# Reprogramming enriches for somatic cell clones with small scale mutations in cancer-associated genes

**DOI:** 10.1101/2020.08.19.257238

**Authors:** Maike Kosanke, Katarzyna Osetek, Alexandra Haase, Lutz Wiehlmann, Colin Davenport, Adrian Schwarzer, Felix Adams, Axel Schambach, Sylvia Merkert, Stephanie Wunderlich, Sandra Menke, Marie Dorda, Ulrich Martin

## Abstract

Recent studies demonstrated that the mutational load in human induced pluripotent stem cells (hiPSCs) is largely derived from their parental cells, but it is still unknown whether reprogramming may enrich for individual mutations. 30 hiPSC lines were analyzed by whole exome sequencing. High accuracy amplicon sequencing showed that all analyzed small scale variants pre-existed in their parental cells and that individual mutations present in small subpopulations of parental cells become enriched among hiPSC clones during reprogramming. Among those, putatively actionable driver mutations affect genes related to cell cycle control, cell death and pluripotency, and may confer a selective advantage during reprogramming. Finally, a shRNA-based experimental approach was applied to provide additional evidence for the individual impact of such genes on the reprogramming efficiency. In conclusion, we show that enriched mutations in curated onco- and tumor suppressor genes may account for an increased tumor risk and impact the clinical value of patient-derived hiPSCs.

## Supplementary material for "Reprogramming enriches for somatic cell clones with small scale mutations in cancer-associated genes": Data S2: Galaxy Private Workflow Workflow for 2nd part of prefiltering process _ RCUG_trans.txt

```
Private Workflow | Workflow for 2nd part of prefiltering process


      Galaxy Workflow ' Workflow for 2nd part of prefiltering process'

------------------------------------------------------------------------

Step 1: Input dataset
SnpSift Annotate

/select at runtime/
	

Step 2: SnpSift Filter
Variant input file in VCF format

Output dataset 'output' from step 1
Filter criteria

(GEN[*].AO =~ ',')
Inverse filter

True
Filter mode

Retain entries that pass filter, remove other entries
	Exclude multiple allelic variants


Step 3: SnpSift Filter
Variant input file in VCF format

Output dataset 'output' from step 2
Filter criteria

(GEN[0].DP >= 6) & (GEN[1].DP >= 6) & (GEN[2].DP >= 6) & (GEN[3].DP >=
6) & (GEN[4].DP >= 6) & (GEN [5].DP >= 6)
Inverse filter

False
Filter mode

Retain entries that pass filter, remove other entries
	All samples with DP>=6


Step 4: SnpSift Filter
Variant input file in VCF format

Output dataset 'output' from step 3
Filter criteria

( ( (GEN[0].AO < 2) | ((GEN[0].AO = 2) & (GEN[0].DP > 6)) | ((GEN[0].AO
= 3) & (GEN[0].DP > 9)) | ((GEN [0].AO = 4) & (GEN[0].DP > 12)) |
((GEN[0].AO = 5) & (GEN[0].DP > 16)) | ((GEN[0].AO = 6) & (GEN[0].DP >
19)) | ((GEN[0].AO = 7) & (GEN[0].DP > 22)) | ((GEN[0].AO = 8) &
(GEN[0].DP > 26)) | ((GEN[0].AO = 9) & (GEN[0].DP > 29)) | ((GEN[0].AO =
10) & (GEN[0].DP > 32)) | ((GEN[0].AO = 11) & (GEN[0].DP > 36)) |
((GEN[0].AO = 12) & (GEN[0].DP > 39)) | ((GEN[0].AO = 13) & (GEN[0].DP >
42)) | ((GEN[0].AO = 14) & (GEN[0].DP > 46)) | ((GEN[0].AO = 15) &
(GEN[0].DP > 49)) | ((GEN[0].AO = 16) & (GEN[0].DP > 52)) | ((GEN[0].AO
= 17) & (GEN[0].DP > 56)) | ((GEN[0].AO = 18) & (GEN[0].DP > 59)) |
((GEN[0].AO = 19) & (GEN[0].DP > 62)) | ((GEN[0].AO = 20) & (GEN[0].DP >
66)) | ((GEN[0].AO = 21) & (GEN[0].DP > 69)) | ((GEN[0].AO = 22) &
(GEN[0].DP > 72)) | ((GEN[0].AO = 23) & (GEN[0].DP > 76)) | ((GEN[0].AO
= 24) & (GEN[0].DP > 79)) | ((GEN[0].AO = 25) & (GEN[0].DP > 82)) |
((GEN[0].AO = 26) & (GEN[0].DP > 86)) | ((GEN[0].AO = 27) & (GEN[0].DP >
89)) | ((GEN[0].AO = 28) & (GEN[0].DP > 92)) | ((GEN[0].AO = 29) &
(GEN[0].DP > 96)) | ((GEN[0].AO = 30) & (GEN[0].DP > 99)) | ((GEN[0].AO
= 31) & (GEN[0].DP > 102)) | ((GEN[0].AO = 32) & (GEN[0].DP > 106)) |
((GEN[0].AO = 33) & (GEN[0].DP > 109)) | ((GEN[0].AO = 34) & (GEN[0].DP
> 112)) | ((GEN[0].AO = 35) & (GEN[0].DP > 116)) | ((GEN[0].AO = 36) &
(GEN[0].DP > 119)) | ((GEN[0].AO = 37) & (GEN[0].DP > 122)) |
((GEN[0].AO = 38) & (GEN[0].DP > 126)) | ((GEN[0].AO = 39) & (GEN[0].DP
> 129)) | ((GEN[0].AO = 40) & (GEN[0].DP > 132)) | ((GEN[0].AO = 41) &
(GEN[0].DP > 136)) | ((GEN[0].AO = 42) & (GEN[0].DP > 139)) |
((GEN[0].AO = 43) & (GEN[0].DP > 142)) | ((GEN[0].AO = 44) & (GEN[0].DP
> 146)) | ((GEN[0].AO = 45) & (GEN[0].DP > 149)) | ((GEN[0].AO = 46) &
(GEN[0].DP > 152)) | ((GEN[0].AO = 47) & (GEN[0].DP > 156)) |
((GEN[0].AO = 48) & (GEN[0].DP > 159)) | ((GEN[0].AO = 49) & (GEN[0].DP
> 162)) | ((GEN[0].AO = 50) & (GEN[0].DP > 166)) | ((GEN[0].AO = 51) &
(GEN[0].DP > 169)) | ((GEN[0].AO = 52) & (GEN[0].DP > 172)) |
((GEN[0].AO = 53) & (GEN[0].DP > 176)) | ((GEN[0].AO = 54) & (GEN[0].DP
> 179)) | ((GEN[0].AO = 55) & (GEN[0].DP > 182)) | ((GEN[0].AO = 56) &
(GEN[0].DP > 186)) | ((GEN[0].AO = 57) & (GEN[0].DP > 189)) |
((GEN[0].AO = 58) & (GEN[0].DP > 192)) | ((GEN[0].AO = 59) & (GEN[0].DP
> 196)) | ((GEN[0].AO = 60) & (GEN[0].DP > 199)) ) | ( (GEN[1].AO < 2) |
((GEN[1].AO = 2) & (GEN[1].DP > 6)) | ((GEN[1].AO = 3) & (GEN[1].DP >
9)) | ((GEN [1].AO = 4) & (GEN[1].DP > 12)) | ((GEN[1].AO = 5) &
(GEN[1].DP > 16)) | ((GEN[1].AO = 6) & (GEN[1].DP > 19)) | ((GEN[1].AO =
7) & (GEN[1].DP > 22)) | ((GEN[1].AO = 8) & (GEN[1].DP > 26)) |
((GEN[1].AO = 9) & (GEN[1].DP > 29)) | ((GEN[1].AO = 10) & (GEN[1].DP >
32)) | ((GEN[1].AO = 11) & (GEN[1].DP > 36)) | ((GEN[1].AO = 12) &
(GEN[1].DP > 39)) | ((GEN[1].AO = 13) & (GEN[1].DP > 42)) | ((GEN[1].AO
= 14) & (GEN[1].DP > 46)) | ((GEN[1].AO = 15) & (GEN[1].DP > 49)) |
((GEN[1].AO = 16) & (GEN[1].DP > 52)) | ((GEN[1].AO = 17) & (GEN[1].DP >
56)) | ((GEN[1].AO = 18) & (GEN[1].DP > 59)) | ((GEN[1].AO = 19) &
(GEN[1].DP > 62)) | ((GEN[1].AO = 20) & (GEN[1].DP > 66)) | ((GEN[1].AO
= 21) & (GEN[1].DP > 69)) | ((GEN[1].AO = 22) & (GEN[1].DP > 72)) |
((GEN[1].AO = 23) & (GEN[1].DP > 76)) | ((GEN[1].AO = 24) & (GEN[1].DP >
79)) | ((GEN[1].AO = 25) & (GEN[1].DP > 82)) | ((GEN[1].AO = 26) &
(GEN[1].DP > 86)) | ((GEN[1].AO = 27) & (GEN[1].DP > 89)) | ((GEN[1].AO
= 28) & (GEN[1].DP > 92)) | ((GEN[1].AO = 29) & (GEN[1].DP > 96)) |
((GEN[1].AO = 30) & (GEN[1].DP > 99)) | ((GEN[1].AO = 31) & (GEN[1].DP >
102)) | ((GEN[1].AO = 32) & (GEN[1].DP > 106)) | ((GEN[1].AO = 33) &
(GEN[1].DP > 109)) | ((GEN[1].AO = 34) & (GEN[1].DP > 112)) |
((GEN[1].AO = 35) & (GEN[1].DP > 116)) | ((GEN[1].AO = 36) & (GEN[1].DP
> 119)) | ((GEN[1].AO = 37) & (GEN[1].DP > 122)) | ((GEN[1].AO = 38) &
(GEN[1].DP > 126)) | ((GEN[1].AO = 39) & (GEN[1].DP > 129)) |
((GEN[1].AO = 40) & (GEN[1].DP > 132)) | ((GEN[1].AO = 41) & (GEN[1].DP
> 136)) | ((GEN[1].AO = 42) & (GEN[1].DP > 139)) | ((GEN[1].AO = 43) &
(GEN[1].DP > 142)) | ((GEN[1].AO = 44) & (GEN[1].DP > 146)) |
((GEN[1].AO = 45) & (GEN[1].DP > 149)) | ((GEN[1].AO = 46) & (GEN[1].DP
> 152)) | ((GEN[1].AO = 47) & (GEN[1].DP > 156)) | ((GEN[1].AO = 48) &
(GEN[1].DP > 159)) | ((GEN[1].AO = 49) & (GEN[1].DP > 162)) |
((GEN[1].AO = 50) & (GEN[1].DP > 166)) | ((GEN[1].AO = 51) & (GEN[1].DP
> 169)) | ((GEN[1].AO = 52) & (GEN[1].DP > 172)) | ((GEN[1].AO = 53) &
(GEN[1].DP > 176)) | ((GEN[1].AO = 54) & (GEN[1].DP > 179)) |
((GEN[1].AO = 55) & (GEN[1].DP > 182)) | ((GEN[1].AO = 56) & (GEN[1].DP
> 186)) | ((GEN[1].AO = 57) & (GEN[1].DP > 189)) | ((GEN[1].AO = 58) &
(GEN[1].DP > 192)) | ((GEN[1].AO = 59) & (GEN[1].DP > 196)) |
((GEN[1].AO = 60) & (GEN[1].DP > 199)) ) ) & ( ( (GEN[2].AO < 2) |
((GEN[2].AO = 2) & (GEN[2].DP > 6)) | ((GEN[2].AO = 3) & (GEN[2].DP >
9)) | ((GEN [2].AO = 4) & (GEN[2].DP > 12)) | ((GEN[2].AO = 5) &
(GEN[2].DP > 16)) | ((GEN[2].AO = 6) & (GEN[2].DP > 19)) | ((GEN[2].AO =
7) & (GEN[2].DP > 22)) | ((GEN[2].AO = 8) & (GEN[2].DP > 26)) |
((GEN[2].AO = 9) & (GEN[2].DP > 29)) | ((GEN[2].AO = 10) & (GEN[2].DP >
32)) | ((GEN[2].AO = 11) & (GEN[2].DP > 36)) | ((GEN[2].AO = 12) &
(GEN[2].DP > 39)) | ((GEN[2].AO = 13) & (GEN[2].DP > 42)) | ((GEN[2].AO
= 14) & (GEN[2].DP > 46)) | ((GEN[2].AO = 15) & (GEN[2].DP > 49)) |
((GEN[2].AO = 16) & (GEN[2].DP > 52)) | ((GEN[2].AO = 17) & (GEN[2].DP >
56)) | ((GEN[2].AO = 18) & (GEN[2].DP > 59)) | ((GEN[2].AO = 19) &
(GEN[2].DP > 62)) | ((GEN[2].AO = 20) & (GEN[2].DP > 66)) | ((GEN[2].AO
= 21) & (GEN[2].DP > 69)) | ((GEN[2].AO = 22) & (GEN[2].DP > 72)) |
((GEN[2].AO = 23) & (GEN[2].DP > 76)) | ((GEN[2].AO = 24) & (GEN[2].DP >
79)) | ((GEN[2].AO = 25) & (GEN[2].DP > 82)) | ((GEN[2].AO = 26) &
(GEN[2].DP > 86)) | ((GEN[2].AO = 27) & (GEN[2].DP > 89)) | ((GEN[2].AO
= 28) & (GEN[2].DP > 92)) | ((GEN[2].AO = 29) & (GEN[2].DP > 96)) |
((GEN[2].AO = 30) & (GEN[2].DP > 99)) | ((GEN[2].AO = 31) & (GEN[2].DP >
102)) | ((GEN[2].AO = 32) & (GEN[2].DP > 106)) | ((GEN[2].AO = 33) &
(GEN[2].DP > 109)) | ((GEN[2].AO = 34) & (GEN[2].DP > 112)) |
((GEN[2].AO = 35) & (GEN[2].DP > 116)) | ((GEN[2].AO = 36) & (GEN[2].DP
> 119)) | ((GEN[2].AO = 37) & (GEN[2].DP > 122)) | ((GEN[2].AO = 38) &
(GEN[2].DP > 126)) | ((GEN[2].AO = 39) & (GEN[2].DP > 129)) |
((GEN[2].AO = 40) & (GEN[2].DP > 132)) | ((GEN[2].AO = 41) & (GEN[2].DP
> 136)) | ((GEN[2].AO = 42) & (GEN[2].DP > 139)) | ((GEN[2].AO = 43) &
(GEN[2].DP > 142)) | ((GEN[2].AO = 44) & (GEN[2].DP > 146)) |
((GEN[2].AO = 45) & (GEN[2].DP > 149)) | ((GEN[2].AO = 46) & (GEN[2].DP
> 152)) | ((GEN[2].AO = 47) & (GEN[2].DP > 156)) | ((GEN[2].AO = 48) &
(GEN[2].DP > 159)) | ((GEN[2].AO = 49) & (GEN[2].DP > 162)) |
((GEN[2].AO = 50) & (GEN[2].DP > 166)) | ((GEN[2].AO = 51) & (GEN[2].DP
> 169)) | ((GEN[2].AO = 52) & (GEN[2].DP > 172)) | ((GEN[2].AO = 53) &
(GEN[2].DP > 176)) | ((GEN[2].AO = 54) & (GEN[2].DP > 179)) |
((GEN[2].AO = 55) & (GEN[2].DP > 182)) | ((GEN[2].AO = 56) & (GEN[2].DP
> 186)) | ((GEN[2].AO = 57) & (GEN[2].DP > 189)) | ((GEN[2].AO = 58) &
(GEN[2].DP > 192)) | ((GEN[2].AO = 59) & (GEN[2].DP > 196)) |
((GEN[2].AO = 60) & (GEN[2].DP > 199)) ) | ( (GEN[3].AO < 2) |
((GEN[3].AO = 2) & (GEN[3].DP > 6)) | ((GEN[3].AO = 3) & (GEN[3].DP >
9)) | ((GEN [3].AO = 4) & (GEN[3].DP > 12)) | ((GEN[3].AO = 5) &
(GEN[3].DP > 16)) | ((GEN[3].AO = 6) & (GEN[3].DP > 19)) | ((GEN[3].AO =
7) & (GEN[3].DP > 22)) | ((GEN[3].AO = 8) & (GEN[3].DP > 26)) |
((GEN[3].AO = 9) & (GEN[3].DP > 29)) | ((GEN[3].AO = 10) & (GEN[3].DP >
32)) | ((GEN[3].AO = 11) & (GEN[3].DP > 36)) | ((GEN[3].AO = 12) &
(GEN[3].DP > 39)) | ((GEN[3].AO = 13) & (GEN[3].DP > 42)) | ((GEN[3].AO
= 14) & (GEN[3].DP > 46)) | ((GEN[3].AO = 15) & (GEN[3].DP > 49)) |
((GEN[3].AO = 16) & (GEN[3].DP > 52)) | ((GEN[3].AO = 17) & (GEN[3].DP >
56)) | ((GEN[3].AO = 18) & (GEN[3].DP > 59)) | ((GEN[3].AO = 19) &
(GEN[3].DP > 62)) | ((GEN[3].AO = 20) & (GEN[3].DP > 66)) | ((GEN[3].AO
= 21) & (GEN[3].DP > 69)) | ((GEN[3].AO = 22) & (GEN[3].DP > 72)) |
((GEN[3].AO = 23) & (GEN[3].DP > 76)) | ((GEN[3].AO = 24) & (GEN[3].DP >
79)) | ((GEN[3].AO = 25) & (GEN[3].DP > 82)) | ((GEN[3].AO = 26) &
(GEN[3].DP > 86)) | ((GEN[3].AO = 27) & (GEN[3].DP > 89)) | ((GEN[3].AO
= 28) & (GEN[3].DP > 92)) | ((GEN[3].AO = 29) & (GEN[3].DP > 96)) |
((GEN[3].AO = 30) & (GEN[3].DP > 99)) | ((GEN[3].AO = 31) & (GEN[3].DP >
102)) | ((GEN[3].AO = 32) & (GEN[3].DP > 106)) | ((GEN[3].AO = 33) &
(GEN[3].DP > 109)) | ((GEN[3].AO = 34) & (GEN[3].DP > 112)) |
((GEN[3].AO = 35) & (GEN[3].DP > 116)) | ((GEN[3].AO = 36) & (GEN[3].DP
> 119)) | ((GEN[3].AO = 37) & (GEN[3].DP > 122)) | ((GEN[3].AO = 38) &
(GEN[3].DP > 126)) | ((GEN[3].AO = 39) & (GEN[3].DP > 129)) |
((GEN[3].AO = 40) & (GEN[3].DP > 132)) | ((GEN[3].AO = 41) & (GEN[3].DP
> 136)) | ((GEN[3].AO = 42) & (GEN[3].DP > 139)) | ((GEN[3].AO = 43) &
(GEN[3].DP > 142)) | ((GEN[3].AO = 44) & (GEN[3].DP > 146)) |
((GEN[3].AO = 45) & (GEN[3].DP > 149)) | ((GEN[3].AO = 46) & (GEN[3].DP
> 152)) | ((GEN[3].AO = 47) & (GEN[3].DP > 156)) | ((GEN[3].AO = 48) &
(GEN[3].DP > 159)) | ((GEN[3].AO = 49) & (GEN[3].DP > 162)) |
((GEN[3].AO = 50) & (GEN[3].DP > 166)) | ((GEN[3].AO = 51) & (GEN[3].DP
> 169)) | ((GEN[3].AO = 52) & (GEN[3].DP > 172)) | ((GEN[3].AO = 53) &
(GEN[3].DP > 176)) | ((GEN[3].AO = 54) & (GEN[3].DP > 179)) |
((GEN[3].AO = 55) & (GEN[3].DP > 182)) | ((GEN[3].AO = 56) & (GEN[3].DP
> 186)) | ((GEN[3].AO = 57) & (GEN[3].DP > 189)) | ((GEN[3].AO = 58) &
(GEN[3].DP > 192)) | ((GEN[3].AO = 59) & (GEN[3].DP > 196)) |
((GEN[3].AO = 60) & (GEN[3].DP > 199)) ) ) & ( ( (GEN[4].AO < 2) |
((GEN[4].AO = 2) & (GEN[4].DP > 6)) | ((GEN[4].AO = 3) & (GEN[4].DP >
9)) | ((GEN [4].AO = 4) & (GEN[4].DP > 12)) | ((GEN[4].AO = 5) &
(GEN[4].DP > 16)) | ((GEN[4].AO = 6) & (GEN[4].DP > 19)) | ((GEN[4].AO =
7) & (GEN[4].DP > 22)) | ((GEN[4].AO = 8) & (GEN[4].DP > 26)) |
((GEN[4].AO = 9) & (GEN[4].DP > 29)) | ((GEN[4].AO = 10) & (GEN[4].DP >
32)) | ((GEN[4].AO = 11) & (GEN[4].DP > 36)) | ((GEN[4].AO = 12) &
(GEN[4].DP > 39)) | ((GEN[4].AO = 13) & (GEN[4].DP > 42)) | ((GEN[4].AO
= 14) & (GEN[4].DP > 46)) | ((GEN[4].AO = 15) & (GEN[4].DP > 49)) |
((GEN[4].AO = 16) & (GEN[4].DP > 52)) | ((GEN[4].AO = 17) & (GEN[4].DP >
56)) | ((GEN[4].AO = 18) & (GEN[4].DP > 59)) | ((GEN[4].AO = 19) &
(GEN[4].DP > 62)) | ((GEN[4].AO = 20) & (GEN[4].DP > 66)) | ((GEN[4].AO
= 21) & (GEN[4].DP > 69)) | ((GEN[4].AO = 22) & (GEN[4].DP > 72)) |
((GEN[4].AO = 23) & (GEN[4].DP > 76)) | ((GEN[4].AO = 24) & (GEN[4].DP >
79)) | ((GEN[4].AO = 25) & (GEN[4].DP > 82)) | ((GEN[4].AO = 26) &
(GEN[4].DP > 86)) | ((GEN[4].AO = 27) & (GEN[4].DP > 89)) | ((GEN[4].AO
= 28) & (GEN[4].DP > 92)) | ((GEN[4].AO = 29) & (GEN[4].DP > 96)) |
((GEN[4].AO = 30) & (GEN[4].DP > 99)) | ((GEN[4].AO = 31) & (GEN[4].DP >
102)) | ((GEN[4].AO = 32) & (GEN[4].DP > 106)) | ((GEN[4].AO = 33) &
(GEN[4].DP > 109)) | ((GEN[4].AO = 34) & (GEN[4].DP > 112)) |
((GEN[4].AO = 35) & (GEN[4].DP > 116)) | ((GEN[4].AO = 36) & (GEN[4].DP
> 119)) | ((GEN[4].AO = 37) & (GEN[4].DP > 122)) | ((GEN[4].AO = 38) &
(GEN[4].DP > 126)) | ((GEN[4].AO = 39) & (GEN[4].DP > 129)) |
((GEN[4].AO = 40) & (GEN[4].DP > 132)) | ((GEN[4].AO = 41) & (GEN[4].DP
> 136)) | ((GEN[4].AO = 42) & (GEN[4].DP > 139)) | ((GEN[4].AO = 43) &
(GEN[4].DP > 142)) | ((GEN[4].AO = 44) & (GEN[4].DP > 146)) |
((GEN[4].AO = 45) & (GEN[4].DP > 149)) | ((GEN[4].AO = 46) & (GEN[4].DP
> 152)) | ((GEN[4].AO = 47) & (GEN[4].DP > 156)) | ((GEN[4].AO = 48) &
(GEN[4].DP > 159)) | ((GEN[4].AO = 49) & (GEN[4].DP > 162)) |
((GEN[4].AO = 50) & (GEN[4].DP > 166)) | ((GEN[4].AO = 51) & (GEN[4].DP
> 169)) | ((GEN[4].AO = 52) & (GEN[4].DP > 172)) | ((GEN[4].AO = 53) &
(GEN[4].DP > 176)) | ((GEN[4].AO = 54) & (GEN[4].DP > 179)) |
((GEN[4].AO = 55) & (GEN[4].DP > 182)) | ((GEN[4].AO = 56) & (GEN[4].DP
> 186)) | ((GEN[4].AO = 57) & (GEN[4].DP > 189)) | ((GEN[4].AO = 58) &
(GEN[4].DP > 192)) | ((GEN[4].AO = 59) & (GEN[4].DP > 196)) |
((GEN[4].AO = 60) & (GEN[4].DP > 199)) ) | ( (GEN[5].AO < 2) |
((GEN[5].AO = 2) & (GEN[5].DP > 6)) | ((GEN[5].AO = 3) & (GEN[5].DP >
9)) | ((GEN [5].AO = 4) & (GEN[5].DP > 12)) | ((GEN[5].AO = 5) &
(GEN[5].DP > 16)) | ((GEN[5].AO = 6) & (GEN[5].DP > 19)) | ((GEN[5].AO =
7) & (GEN[5].DP > 22)) | ((GEN[5].AO = 8) & (GEN[5].DP > 26)) |
((GEN[5].AO = 9) & (GEN[5].DP > 29)) | ((GEN[5].AO = 10) & (GEN[5].DP >
32)) | ((GEN[5].AO = 11) & (GEN[5].DP > 36)) | ((GEN[5].AO = 12) &
(GEN[5].DP > 39)) | ((GEN[5].AO = 13) & (GEN[5].DP > 42)) | ((GEN[5].AO
= 14) & (GEN[5].DP > 46)) | ((GEN[5].AO = 15) & (GEN[5].DP > 49)) |
((GEN[5].AO = 16) & (GEN[5].DP > 52)) | ((GEN[5].AO = 17) & (GEN[5].DP >
56)) | ((GEN[5].AO = 18) & (GEN[5].DP > 59)) | ((GEN[5].AO = 19) &
(GEN[5].DP > 62)) | ((GEN[5].AO = 20) & (GEN[5].DP > 66)) | ((GEN[5].AO
= 21) & (GEN[5].DP > 69)) | ((GEN[5].AO = 22) & (GEN[5].DP > 72)) |
((GEN[5].AO = 23) & (GEN[5].DP > 76)) | ((GEN[5].AO = 24) & (GEN[5].DP >
79)) | ((GEN[5].AO = 25) & (GEN[5].DP > 82)) | ((GEN[5].AO = 26) &
(GEN[5].DP > 86)) | ((GEN[5].AO = 27) & (GEN[5].DP > 89)) | ((GEN[5].AO
= 28) & (GEN[5].DP > 92)) | ((GEN[5].AO = 29) & (GEN[5].DP > 96)) |
((GEN[5].AO = 30) & (GEN[5].DP > 99)) | ((GEN[5].AO = 31) & (GEN[5].DP >
102)) | ((GEN[5].AO = 32) & (GEN[5].DP > 106)) | ((GEN[5].AO = 33) &
(GEN[5].DP > 109)) | ((GEN[5].AO = 34) & (GEN[5].DP > 112)) |
((GEN[5].AO = 35) & (GEN[5].DP > 116)) | ((GEN[5].AO = 36) & (GEN[5].DP
> 119)) | ((GEN[5].AO = 37) & (GEN[5].DP > 122)) | ((GEN[5].AO = 38) &
(GEN[5].DP > 126)) | ((GEN[5].AO = 39) & (GEN[5].DP > 129)) |
((GEN[5].AO = 40) & (GEN[5].DP > 132)) | ((GEN[5].AO = 41) & (GEN[5].DP
> 136)) | ((GEN[5].AO = 42) & (GEN[5].DP > 139)) | ((GEN[5].AO = 43) &
(GEN[5].DP > 142)) | ((GEN[5].AO = 44) & (GEN[5].DP > 146)) |
((GEN[5].AO = 45) & (GEN[5].DP > 149)) | ((GEN[5].AO = 46) & (GEN[5].DP
> 152)) | ((GEN[5].AO = 47) & (GEN[5].DP > 156)) | ((GEN[5].AO = 48) &
(GEN[5].DP > 159)) | ((GEN[5].AO = 49) & (GEN[5].DP > 162)) |
((GEN[5].AO = 50) & (GEN[5].DP > 166)) | ((GEN[5].AO = 51) & (GEN[5].DP
> 169)) | ((GEN[5].AO = 52) & (GEN[5].DP > 172)) | ((GEN[5].AO = 53) &
(GEN[5].DP > 176)) | ((GEN[5].AO = 54) & (GEN[5].DP > 179)) |
((GEN[5].AO = 55) & (GEN[5].DP > 182)) | ((GEN[5].AO = 56) & (GEN[5].DP
> 186)) | ((GEN[5].AO = 57) & (GEN[5].DP > 189)) | ((GEN[5].AO = 58) &
(GEN[5].DP > 192)) | ((GEN[5].AO = 59) & (GEN[5].DP > 196)) |
((GEN[5].AO = 60) & (GEN[5].DP > 199)) ) )
Inverse filter

True
Filter mode

Retain entries that pass filter, remove other entries
	Exclude variants if in all three clones AF<0.3 (in any of both runs)


About this Workflow

Author:kosankem
```
