## Supplementary material for "Reprogramming enriches for somatic cell clones with small scale mutations in cancer-associated genes": Data S2: Galaxy Private Workflow Workflow Variant analysis with parental cell population _ RCUG_trans.txt

```
Private Workflow | Workflow Variant analysis with parental cell population


      Galaxy Workflow ' Workflow Variant analysis with parental cell
      population'

Annotation:
------------------------------------------------------------------------

Step 1: Input dataset
VEP_All PGE in 1 clone undetected

/select at runtime/

	
Step 2: Input dataset
VEP_All PGE in 2 or 3 clones undetected

/select at runtime/

	
Step 3: Input dataset
VEP_All PGE in 2 or 3 clones preexistent

/select at runtime/

	
Step 4: Input dataset
C6

/select at runtime/

	
Step 5: Input dataset
C4

/select at runtime/

	
Step 6: Input dataset
C2

/select at runtime/

	
Step 7: Input dataset
H

/select at runtime/

	
Step 8: SnpSift Extract Fields
Variant input file in VCF format

Output dataset 'output' from step 1
Extract

ANN[*].GENE
One effect per line

False
multiple field separator

;
empty field text

Empty.

	
Step 9: SnpSift Extract Fields
Variant input file in VCF format

Output dataset 'output' from step 2
Extract

ANN[*].GENE
One effect per line

False
multiple field separator

;
empty field text

Empty.

	
Step 10: SnpSift Extract Fields
Variant input file in VCF format

Output dataset 'output' from step 3
Extract

ANN[*].GENE
One effect per line

False
multiple field separator

;
empty field text

Empty.

	
Step 11: SnpSift GeneSets
Variant input file in VCF format

Output dataset 'output' from step 1
Select Annotation database

database from your history
Molecular Signatures Database (MSigDB)

Output dataset 'output' from step 4

	
Step 12: SnpSift GeneSets
Variant input file in VCF format

Output dataset 'output' from step 2
Select Annotation database

database from your history
Molecular Signatures Database (MSigDB)

Output dataset 'output' from step 4

	
Step 13: SnpSift GeneSets
Variant input file in VCF format

Output dataset 'output' from step 3
Select Annotation database

database from your history
Molecular Signatures Database (MSigDB)

Output dataset 'output' from step 4

	
Step 14: Analyse your data with Reactome
Input identifiers

Choose a multiple-columns file
Choose a multiple-columns file

Output dataset 'output' from step 8
Does your input file contain header?

True
Please specify the column where you would like to apply the comparison

c1

	
Step 15: Pathway Matcher
*Inputs*
*Input 1*
Input type

Genes
Genes

Output dataset 'output' from step 8
*Output options:*
Add search top level info

True
Connection graphs

Nothing selected.

	
Step 16: Analyse your data with Reactome
Input identifiers

Choose a multiple-columns file
Choose a multiple-columns file

Output dataset 'output' from step 9
Does your input file contain header?

True
Please specify the column where you would like to apply the comparison

c1

	
Step 17: Pathway Matcher
*Inputs*
*Input 1*
Input type

Genes
Genes

Output dataset 'output' from step 9
*Output options:*
Add search top level info

True
Connection graphs

Nothing selected.

	
Step 18: Analyse your data with Reactome
Input identifiers

Choose a multiple-columns file
Choose a multiple-columns file

Output dataset 'output' from step 10
Does your input file contain header?

True
Please specify the column where you would like to apply the comparison

c1

	
Step 19: Pathway Matcher
*Inputs*
*Input 1*
Input type

Genes
Genes

Output dataset 'output' from step 10
*Output options:*
Add search top level info

True
Connection graphs

Nothing selected.

	
Step 20: SnpSift GeneSets
Variant input file in VCF format

Output dataset 'output' from step 11
Select Annotation database

database from your history
Molecular Signatures Database (MSigDB)

Output dataset 'output' from step 5

	
Step 21: SnpSift GeneSets
Variant input file in VCF format

Output dataset 'output' from step 12
Select Annotation database

database from your history
Molecular Signatures Database (MSigDB)

Output dataset 'output' from step 5

	
Step 22: SnpSift GeneSets
Variant input file in VCF format

Output dataset 'output' from step 13
Select Annotation database

database from your history
Molecular Signatures Database (MSigDB)

Output dataset 'output' from step 5

	
Step 23: Select
Select lines from

Output dataset 'analysis' from step 15
that

Matching
the pattern

Yes

	
Step 24: Select
Select lines from

Output dataset 'analysis' from step 17
that

Matching
the pattern

Yes

	
Step 25: Select
Select lines from

Output dataset 'analysis' from step 19
that

Matching
the pattern

Yes

	
Step 26: SnpSift GeneSets
Variant input file in VCF format

Output dataset 'output' from step 20
Select Annotation database

database from your history
Molecular Signatures Database (MSigDB)

Output dataset 'output' from step 6

	
Step 27: SnpSift GeneSets
Variant input file in VCF format

Output dataset 'output' from step 21
Select Annotation database

database from your history
Molecular Signatures Database (MSigDB)

Output dataset 'output' from step 6

	
Step 28: SnpSift GeneSets
Variant input file in VCF format

Output dataset 'output' from step 22
Select Annotation database

database from your history
Molecular Signatures Database (MSigDB)

Output dataset 'output' from step 6

	
Step 29: SnpSift GeneSets
Variant input file in VCF format

Output dataset 'output' from step 26
Select Annotation database

database from your history
Molecular Signatures Database (MSigDB)

Output dataset 'output' from step 7

	
Step 30: SnpSift GeneSets
Variant input file in VCF format

Output dataset 'output' from step 27
Select Annotation database

database from your history
Molecular Signatures Database (MSigDB)

Output dataset 'output' from step 7

	
Step 31: SnpSift GeneSets
Variant input file in VCF format

Output dataset 'output' from step 28
Select Annotation database

database from your history
Molecular Signatures Database (MSigDB)

Output dataset 'output' from step 7

	
Step 32: SnpSift Extract Fields
Variant input file in VCF format

Output dataset 'output' from step 29
Extract

CHROM POS ID REF ALT CSQ[*] ANN[*] MSigDb[*]
GEN[hUVEC2_iPSC_C2_rep1.rd.s].DP GEN[hUVEC2_iPSC_C2_rep1.rd.s].AO
GEN[hUVEC2_iPSC_C2_rep2.rd.s].DP GEN[hUVEC2_iPSC_C2_rep2.rd.s].AO
GEN[hUVEC2_iPSC_C4_rep1.rd.s].DP GEN[hUVEC2_iPSC_C4_rep1.rd.s].AO
GEN[hUVEC2_iPSC_C4_rep2.rd.s].DP GEN[hUVEC2_iPSC_C4_rep2.rd.s].AO
GEN[hUVEC2_iPSC_C5_rep1.rd.s].DP GEN[hUVEC2_iPSC_C5_rep1.rd.s].AO
GEN[hUVEC2_iPSC_C5_rep2.rd.s].DP GEN[hUVEC2_iPSC_C5_rep2.rd.s].AO
GEN[hUVEC2_rep1.rd.s].DP GEN[hUVEC2_rep1.rd.s].AO
GEN[hUVEC2_rep2.rd.s].DP GEN[hUVEC2_rep2.rd.s].AO
GEN[hUVEC3_iPSC_C1_rep1.rd.s].DP GEN[hUVEC3_iPSC_C1_rep1.rd.s].AO
GEN[hUVEC3_iPSC_C1_rep2.rd.s].DP GEN[hUVEC3_iPSC_C1_rep2.rd.s].AO
GEN[hUVEC3_iPSC_C2_rep1.rd.s].DP GEN[hUVEC3_iPSC_C2_rep1.rd.s].AO
GEN[hUVEC3_iPSC_C2_rep2.rd.s].DP GEN[hUVEC3_iPSC_C2_rep2.rd.s].AO
GEN[hUVEC3_iPSC_C3_rep1.rd.s].DP GEN[hUVEC3_iPSC_C3_rep1.rd.s].AO
GEN[hUVEC3_iPSC_C3_rep2.rd.s].DP GEN[hUVEC3_iPSC_C3_rep2.rd.s].AO
GEN[hUVEC3_rep1.rd.s].DP GEN[hUVEC3_rep1.rd.s].AO
GEN[hUVEC3_rep2.rd.s].DP GEN[hUVEC3_rep2.rd.s].AO
GEN[hSVEC37_iPSC_C10_rep1.rd.s].DP GEN[hSVEC37_iPSC_C10_rep1.rd.s].AO
GEN[hSVEC37_iPSC_C10_rep2.rd.s].DP GEN[hSVEC37_iPSC_C10_rep2.rd.s].AO
GEN[hSVEC37_iPSC_C5_rep1.rd.s].DP GEN[hSVEC37_iPSC_C5_rep1.rd.s].AO
GEN[hSVEC37_iPSC_C5_rep2.rd.s].DP GEN[hSVEC37_iPSC_C5_rep2.rd.s].AO
GEN[hSVEC37_iPSC_C8_rep1.rd.s].DP GEN[hSVEC37_iPSC_C8_rep1.rd.s].AO
GEN[hSVEC37_iPSC_C8_rep2.rd.s].DP GEN[hSVEC37_iPSC_C8_rep2.rd.s].AO
GEN[hSVEC37_rep1.rd.s].DP GEN[hSVEC37_rep1.rd.s].AO
GEN[hSVEC37_rep2.rd.s].DP GEN[hSVEC37_rep2.rd.s].AO
GEN[hSVEC38_iPSC_C5_rep1.rd.s].DP GEN[hSVEC38_iPSC_C5_rep1.rd.s].AO
GEN[hSVEC38_iPSC_C5_rep2.rd.s].DP GEN[hSVEC38_iPSC_C5_rep2.rd.s].AO
GEN[hSVEC38_iPSC_C6_rep1.rd.s].DP GEN[hSVEC38_iPSC_C6_rep1.rd.s].AO
GEN[hSVEC38_iPSC_C6_rep2.rd.s].DP GEN[hSVEC38_iPSC_C6_rep2.rd.s].AO
GEN[hSVEC38_iPSC_C9_rep1.rd.s].DP GEN[hSVEC38_iPSC_C9_rep1.rd.s].AO
GEN[hSVEC38_iPSC_C9_rep2.rd.s].DP GEN[hSVEC38_iPSC_C9_rep2.rd.s].AO
GEN[hSVEC38_rep1.rd.s].DP GEN[hSVEC38_rep1.rd.s].AO
GEN[hSVEC38_rep2.rd.s].DP GEN[hSVEC38_rep2.rd.s].AO
One effect per line

False
multiple field separator

;
empty field text

Empty.

	
Step 33: SnpSift Extract Fields
Variant input file in VCF format

Output dataset 'output' from step 30
Extract

CHROM POS ID REF ALT CSQ[*] ANN[*] MSigDb[*]
GEN[hUVEC2_iPSC_C2_rep1.rd.s].DP GEN[hUVEC2_iPSC_C2_rep1.rd.s].AO
GEN[hUVEC2_iPSC_C2_rep2.rd.s].DP GEN[hUVEC2_iPSC_C2_rep2.rd.s].AO
GEN[hUVEC2_iPSC_C4_rep1.rd.s].DP GEN[hUVEC2_iPSC_C4_rep1.rd.s].AO
GEN[hUVEC2_iPSC_C4_rep2.rd.s].DP GEN[hUVEC2_iPSC_C4_rep2.rd.s].AO
GEN[hUVEC2_iPSC_C5_rep1.rd.s].DP GEN[hUVEC2_iPSC_C5_rep1.rd.s].AO
GEN[hUVEC2_iPSC_C5_rep2.rd.s].DP GEN[hUVEC2_iPSC_C5_rep2.rd.s].AO
GEN[hUVEC2_rep1.rd.s].DP GEN[hUVEC2_rep1.rd.s].AO
GEN[hUVEC2_rep2.rd.s].DP GEN[hUVEC2_rep2.rd.s].AO
GEN[hUVEC3_iPSC_C1_rep1.rd.s].DP GEN[hUVEC3_iPSC_C1_rep1.rd.s].AO
GEN[hUVEC3_iPSC_C1_rep2.rd.s].DP GEN[hUVEC3_iPSC_C1_rep2.rd.s].AO
GEN[hUVEC3_iPSC_C2_rep1.rd.s].DP GEN[hUVEC3_iPSC_C2_rep1.rd.s].AO
GEN[hUVEC3_iPSC_C2_rep2.rd.s].DP GEN[hUVEC3_iPSC_C2_rep2.rd.s].AO
GEN[hUVEC3_iPSC_C3_rep1.rd.s].DP GEN[hUVEC3_iPSC_C3_rep1.rd.s].AO
GEN[hUVEC3_iPSC_C3_rep2.rd.s].DP GEN[hUVEC3_iPSC_C3_rep2.rd.s].AO
GEN[hUVEC3_rep1.rd.s].DP GEN[hUVEC3_rep1.rd.s].AO
GEN[hUVEC3_rep2.rd.s].DP GEN[hUVEC3_rep2.rd.s].AO
GEN[hSVEC37_iPSC_C10_rep1.rd.s].DP GEN[hSVEC37_iPSC_C10_rep1.rd.s].AO
GEN[hSVEC37_iPSC_C10_rep2.rd.s].DP GEN[hSVEC37_iPSC_C10_rep2.rd.s].AO
GEN[hSVEC37_iPSC_C5_rep1.rd.s].DP GEN[hSVEC37_iPSC_C5_rep1.rd.s].AO
GEN[hSVEC37_iPSC_C5_rep2.rd.s].DP GEN[hSVEC37_iPSC_C5_rep2.rd.s].AO
GEN[hSVEC37_iPSC_C8_rep1.rd.s].DP GEN[hSVEC37_iPSC_C8_rep1.rd.s].AO
GEN[hSVEC37_iPSC_C8_rep2.rd.s].DP GEN[hSVEC37_iPSC_C8_rep2.rd.s].AO
GEN[hSVEC37_rep1.rd.s].DP GEN[hSVEC37_rep1.rd.s].AO
GEN[hSVEC37_rep2.rd.s].DP GEN[hSVEC37_rep2.rd.s].AO
GEN[hSVEC38_iPSC_C5_rep1.rd.s].DP GEN[hSVEC38_iPSC_C5_rep1.rd.s].AO
GEN[hSVEC38_iPSC_C5_rep2.rd.s].DP GEN[hSVEC38_iPSC_C5_rep2.rd.s].AO
GEN[hSVEC38_iPSC_C6_rep1.rd.s].DP GEN[hSVEC38_iPSC_C6_rep1.rd.s].AO
GEN[hSVEC38_iPSC_C6_rep2.rd.s].DP GEN[hSVEC38_iPSC_C6_rep2.rd.s].AO
GEN[hSVEC38_iPSC_C9_rep1.rd.s].DP GEN[hSVEC38_iPSC_C9_rep1.rd.s].AO
GEN[hSVEC38_iPSC_C9_rep2.rd.s].DP GEN[hSVEC38_iPSC_C9_rep2.rd.s].AO
GEN[hSVEC38_rep1.rd.s].DP GEN[hSVEC38_rep1.rd.s].AO
GEN[hSVEC38_rep2.rd.s].DP GEN[hSVEC38_rep2.rd.s].AO
One effect per line

False
multiple field separator

;
empty field text

Empty.

	
Step 34: SnpSift Extract Fields
Variant input file in VCF format

Output dataset 'output' from step 31
Extract

CHROM POS ID REF ALT CSQ[*] ANN[*] MSigDb[*]
GEN[hUVEC2_iPSC_C2_rep1.rd.s].DP GEN[hUVEC2_iPSC_C2_rep1.rd.s].AO
GEN[hUVEC2_iPSC_C2_rep2.rd.s].DP GEN[hUVEC2_iPSC_C2_rep2.rd.s].AO
GEN[hUVEC2_iPSC_C4_rep1.rd.s].DP GEN[hUVEC2_iPSC_C4_rep1.rd.s].AO
GEN[hUVEC2_iPSC_C4_rep2.rd.s].DP GEN[hUVEC2_iPSC_C4_rep2.rd.s].AO
GEN[hUVEC2_iPSC_C5_rep1.rd.s].DP GEN[hUVEC2_iPSC_C5_rep1.rd.s].AO
GEN[hUVEC2_iPSC_C5_rep2.rd.s].DP GEN[hUVEC2_iPSC_C5_rep2.rd.s].AO
GEN[hUVEC2_rep1.rd.s].DP GEN[hUVEC2_rep1.rd.s].AO
GEN[hUVEC2_rep2.rd.s].DP GEN[hUVEC2_rep2.rd.s].AO
GEN[hUVEC3_iPSC_C1_rep1.rd.s].DP GEN[hUVEC3_iPSC_C1_rep1.rd.s].AO
GEN[hUVEC3_iPSC_C1_rep2.rd.s].DP GEN[hUVEC3_iPSC_C1_rep2.rd.s].AO
GEN[hUVEC3_iPSC_C2_rep1.rd.s].DP GEN[hUVEC3_iPSC_C2_rep1.rd.s].AO
GEN[hUVEC3_iPSC_C2_rep2.rd.s].DP GEN[hUVEC3_iPSC_C2_rep2.rd.s].AO
GEN[hUVEC3_iPSC_C3_rep1.rd.s].DP GEN[hUVEC3_iPSC_C3_rep1.rd.s].AO
GEN[hUVEC3_iPSC_C3_rep2.rd.s].DP GEN[hUVEC3_iPSC_C3_rep2.rd.s].AO
GEN[hUVEC3_rep1.rd.s].DP GEN[hUVEC3_rep1.rd.s].AO
GEN[hUVEC3_rep2.rd.s].DP GEN[hUVEC3_rep2.rd.s].AO
GEN[hSVEC37_iPSC_C10_rep1.rd.s].DP GEN[hSVEC37_iPSC_C10_rep1.rd.s].AO
GEN[hSVEC37_iPSC_C10_rep2.rd.s].DP GEN[hSVEC37_iPSC_C10_rep2.rd.s].AO
GEN[hSVEC37_iPSC_C5_rep1.rd.s].DP GEN[hSVEC37_iPSC_C5_rep1.rd.s].AO
GEN[hSVEC37_iPSC_C5_rep2.rd.s].DP GEN[hSVEC37_iPSC_C5_rep2.rd.s].AO
GEN[hSVEC37_iPSC_C8_rep1.rd.s].DP GEN[hSVEC37_iPSC_C8_rep1.rd.s].AO
GEN[hSVEC37_iPSC_C8_rep2.rd.s].DP GEN[hSVEC37_iPSC_C8_rep2.rd.s].AO
GEN[hSVEC37_rep1.rd.s].DP GEN[hSVEC37_rep1.rd.s].AO
GEN[hSVEC37_rep2.rd.s].DP GEN[hSVEC37_rep2.rd.s].AO
GEN[hSVEC38_iPSC_C5_rep1.rd.s].DP GEN[hSVEC38_iPSC_C5_rep1.rd.s].AO
GEN[hSVEC38_iPSC_C5_rep2.rd.s].DP GEN[hSVEC38_iPSC_C5_rep2.rd.s].AO
GEN[hSVEC38_iPSC_C6_rep1.rd.s].DP GEN[hSVEC38_iPSC_C6_rep1.rd.s].AO
GEN[hSVEC38_iPSC_C6_rep2.rd.s].DP GEN[hSVEC38_iPSC_C6_rep2.rd.s].AO
GEN[hSVEC38_iPSC_C9_rep1.rd.s].DP GEN[hSVEC38_iPSC_C9_rep1.rd.s].AO
GEN[hSVEC38_iPSC_C9_rep2.rd.s].DP GEN[hSVEC38_iPSC_C9_rep2.rd.s].AO
GEN[hSVEC38_rep1.rd.s].DP GEN[hSVEC38_rep1.rd.s].AO
GEN[hSVEC38_rep2.rd.s].DP GEN[hSVEC38_rep2.rd.s].AO
One effect per line

False
multiple field separator

;
empty field text

Empty.


	

About this Workflow

Author:kosankem
```
