## Supplementary material for "Reprogramming enriches for somatic cell clones with small scale mutations in cancer-associated genes": Data S2: Galaxy Private Workflow Workflow Variant filtering and annotation with parental cell population input _ RCUG_trans.txt (part 1 of 2)

```
Private Workflow | Workflow Variant filtering and annotation with
parental cell population input


      Galaxy Workflow ' Workflow Variant filtering and annotation with
      parental cell population input'

------------------------------------------------------------------------


Step 1: Input dataset
VEP.vcf

/select at runtime/

	
Step 2: Input dataset
Without_common_polymorphisms.vcf

/select at runtime/

	
Step 3: Input dataset
Without_polymorphisms.vcf

/select at runtime/

	
Step 4: SnpEff Download
Select the genome version you want to download (e.g. GRCh38.86,
GRCh37.75, hg38, or GRCm38.86)

hg19

	
Step 5: Line/Word/Character count
Text file

Output dataset 'output' from step 1
Desired values

Line count
Include Output header

False

	
Step 6: SnpEff
Sequence changes (SNPs, MNPs, InDels)

Output dataset 'output' from step 1
Input format

VCF
Output format

VCF (only if input is VCF)
Genome source

Named on demand
Snpff Genome Version Name (e.g. GRCh38.76)

hg19
Upstream / Downstream length

200 bases
Set size for splice sites (donor and acceptor) in bases

2 bases
spliceRegion Settings

Use Defaults
Annotation options

Override classic and use Sequence Ontolgy terms for effects
(missense_variant vs NON_SYNONYMOUS_CODING) Override classic and use
HGVS annotations for amino acid annotations (p.Gly180Arg/c.538G>C vs
G180R) Use one letter Amino acid codes in HGVS notation. E.g. p.R47G
instead of p.Arg47Gly Use transcript ID in HGVS notation. E.g.
ENST00000252100:c.914C>G instead of c.914C>G Do not shift variants
according to HGVS notation (most 3prime end) Disable IUB code expansion
in input variants Add loss of function (LOF) and nonsense mediated decay
(NMD) tags Disable interaction annotations
Use custom interval file for annotation

/select at runtime/
Only use the transcripts in this file

/select at runtime/
Filter output

Nothing selected.
Filter out specific Effects

No
Chromosomal position

Use default (based on input type)
Text to prepend to chromosome name

Empty.
Produce Summary Stats

True
Suppress reporting usage statistics to server

True

	
Step 7: Line/Word/Character count
Text file

Output dataset 'output' from step 2
Desired values

Line count
Include Output header

False

	
Step 8: SnpEff
Sequence changes (SNPs, MNPs, InDels)

Output dataset 'output' from step 2
Input format

VCF
Output format

VCF (only if input is VCF)
Genome source

Named on demand
Snpff Genome Version Name (e.g. GRCh38.76)

hg19
Upstream / Downstream length

200 bases
Set size for splice sites (donor and acceptor) in bases

2 bases
spliceRegion Settings

Use Defaults
Annotation options

Override classic and use Sequence Ontolgy terms for effects
(missense_variant vs NON_SYNONYMOUS_CODING) Override classic and use
HGVS annotations for amino acid annotations (p.Gly180Arg/c.538G>C vs
G180R) Use one letter Amino acid codes in HGVS notation. E.g. p.R47G
instead of p.Arg47Gly Use transcript ID in HGVS notation. E.g.
ENST00000252100:c.914C>G instead of c.914C>G Do not shift variants
according to HGVS notation (most 3prime end) Disable IUB code expansion
in input variants Add loss of function (LOF) and nonsense mediated decay
(NMD) tags Disable interaction annotations
Use custom interval file for annotation

/select at runtime/
Only use the transcripts in this file

/select at runtime/
Filter output

Nothing selected.
Filter out specific Effects

No
Chromosomal position

Use default (based on input type)
Text to prepend to chromosome name

Empty.
Produce Summary Stats

True
Suppress reporting usage statistics to server

True

	
Step 9: Line/Word/Character count
Text file

Output dataset 'output' from step 3
Desired values

Line count
Include Output header

False

	
Step 10: SnpEff
Sequence changes (SNPs, MNPs, InDels)

Output dataset 'output' from step 3
Input format

VCF
Output format

VCF (only if input is VCF)
Genome source

Named on demand
Snpff Genome Version Name (e.g. GRCh38.76)

hg19
Upstream / Downstream length

200 bases
Set size for splice sites (donor and acceptor) in bases

2 bases
spliceRegion Settings

Use Defaults
Annotation options

Override classic and use Sequence Ontolgy terms for effects
(missense_variant vs NON_SYNONYMOUS_CODING) Override classic and use
HGVS annotations for amino acid annotations (p.Gly180Arg/c.538G>C vs
G180R) Use one letter Amino acid codes in HGVS notation. E.g. p.R47G
instead of p.Arg47Gly Use transcript ID in HGVS notation. E.g.
ENST00000252100:c.914C>G instead of c.914C>G Do not shift variants
according to HGVS notation (most 3prime end) Disable IUB code expansion
in input variants Add loss of function (LOF) and nonsense mediated decay
(NMD) tags Disable interaction annotations
Use custom interval file for annotation

/select at runtime/
Only use the transcripts in this file

/select at runtime/
Filter output

Nothing selected.
Filter out specific Effects

No
Chromosomal position

Use default (based on input type)
Text to prepend to chromosome name

Empty.
Produce Summary Stats

True
Suppress reporting usage statistics to server

True

	
Step 11: SnpSift Filter
Variant input file in VCF format

Output dataset 'snpeff_output' from step 6
Filter criteria

(ANN[*].EFFECT has 'chromosome_number_variation') | (ANN[*].EFFECT has
'exon_loss_variant') | (ANN[*].EFFECT has 'frameshift_variant') |
(ANN[*].EFFECT has 'rare_amino_acid_variant') | (ANN[*].EFFECT has
'splice_acceptor_variant') | (ANN[*].EFFECT has 'splice_donor_variant')
| (ANN[*].EFFECT has 'start_lost') | (ANN[*].EFFECT has 'stop_gained') |
(ANN[*].EFFECT has 'stop_lost') | (ANN[*].EFFECT has
'transcript_ablation') | (ANN[*].EFFECT has '3_prime_UTR_truncation &
exon_loss') | (ANN[*].EFFECT has '5_prime_UTR_truncation &
exon_loss_variant') | (ANN[*].EFFECT has 'coding_sequence_variant') |
(ANN[*].EFFECT has 'conservative_inframe_deletion') | (ANN[*].EFFECT has
'conservative_inframe_insertion') | (ANN[*].EFFECT has
'disruptive_inframe_deletion') | (ANN[*].EFFECT has
'disruptive_inframe_insertion') | (ANN[*].EFFECT has 'missense_variant')
| (ANN[*].EFFECT has 'regulatory_region_ablation') | (ANN[*].EFFECT has
'splice_region_variant') | (ANN[*].EFFECT has 'TFBS_ablation') |
(ANN[*].EFFECT has '5_prime_UTR_premature_start_codon_gain_variant') |
(ANN[*].EFFECT has 'initiator_codon_variant') | (ANN[*].EFFECT has
'splice_region_variant') | (ANN[*].EFFECT has 'start_retained') |
(ANN[*].EFFECT has 'stop_retained_variant') | (ANN[*].EFFECT has
'synonymous_variant') | (ANN[*].EFFECT has '3_prime_UTR_variant') |
(ANN[*].EFFECT has '5_prime_UTR_variant') | (ANN[*].EFFECT has
'exon_variant') | (ANN[*].EFFECT has 'feature_elongation') |
(ANN[*].EFFECT has 'feature_truncation') | (ANN[*].EFFECT has
'gene_variant') | (ANN[*].EFFECT has 'coding_sequence_variant') |
(ANN[*].EFFECT has 'mature_miRNA_variant') | (ANN[*].EFFECT has 'miRNA')
| (ANN[*].EFFECT has 'NMD_transcript_variant') | (ANN[*].EFFECT has
'non_coding_transcript_exon_variant') | (ANN[*].EFFECT has
'non_coding_transcript_variant') | (ANN[*].EFFECT has
'regulatory_region_amplification') | (ANN[*].EFFECT has
'regulatory_region_variant') | (ANN[*].EFFECT has
'TF_binding_site_variant') | (ANN[*].EFFECT has 'TFBS_amplification') |
(ANN[*].EFFECT has 'transcript_amplification') | (ANN[*].EFFECT has
'transcript_variant')
Inverse filter

False
Filter mode

Retain entries that pass filter, remove other entries

	
Step 12: SnpSift Filter
Variant input file in VCF format

Output dataset 'snpeff_output' from step 8
Filter criteria

(ANN[*].EFFECT has 'chromosome_number_variation') | (ANN[*].EFFECT has
'exon_loss_variant') | (ANN[*].EFFECT has 'frameshift_variant') |
(ANN[*].EFFECT has 'rare_amino_acid_variant') | (ANN[*].EFFECT has
'splice_acceptor_variant') | (ANN[*].EFFECT has 'splice_donor_variant')
| (ANN[*].EFFECT has 'start_lost') | (ANN[*].EFFECT has 'stop_gained') |
(ANN[*].EFFECT has 'stop_lost') | (ANN[*].EFFECT has
'transcript_ablation') | (ANN[*].EFFECT has '3_prime_UTR_truncation &
exon_loss') | (ANN[*].EFFECT has '5_prime_UTR_truncation &
exon_loss_variant') | (ANN[*].EFFECT has 'coding_sequence_variant') |
(ANN[*].EFFECT has 'conservative_inframe_deletion') | (ANN[*].EFFECT has
'conservative_inframe_insertion') | (ANN[*].EFFECT has
'disruptive_inframe_deletion') | (ANN[*].EFFECT has
'disruptive_inframe_insertion') | (ANN[*].EFFECT has 'missense_variant')
| (ANN[*].EFFECT has 'regulatory_region_ablation') | (ANN[*].EFFECT has
'splice_region_variant') | (ANN[*].EFFECT has 'TFBS_ablation') |
(ANN[*].EFFECT has '5_prime_UTR_premature_start_codon_gain_variant') |
(ANN[*].EFFECT has 'initiator_codon_variant') | (ANN[*].EFFECT has
'splice_region_variant') | (ANN[*].EFFECT has 'start_retained') |
(ANN[*].EFFECT has 'stop_retained_variant') | (ANN[*].EFFECT has
'synonymous_variant') | (ANN[*].EFFECT has '3_prime_UTR_variant') |
(ANN[*].EFFECT has '5_prime_UTR_variant') | (ANN[*].EFFECT has
'exon_variant') | (ANN[*].EFFECT has 'feature_elongation') |
(ANN[*].EFFECT has 'feature_truncation') | (ANN[*].EFFECT has
'gene_variant') | (ANN[*].EFFECT has 'coding_sequence_variant') |
(ANN[*].EFFECT has 'mature_miRNA_variant') | (ANN[*].EFFECT has 'miRNA')
| (ANN[*].EFFECT has 'NMD_transcript_variant') | (ANN[*].EFFECT has
'non_coding_transcript_exon_variant') | (ANN[*].EFFECT has
'non_coding_transcript_variant') | (ANN[*].EFFECT has
'regulatory_region_amplification') | (ANN[*].EFFECT has
'regulatory_region_variant') | (ANN[*].EFFECT has
'TF_binding_site_variant') | (ANN[*].EFFECT has 'TFBS_amplification') |
(ANN[*].EFFECT has 'transcript_amplification') | (ANN[*].EFFECT has
'transcript_variant')
Inverse filter

False
Filter mode

Retain entries that pass filter, remove other entries

	
Step 13: SnpSift Filter
Variant input file in VCF format

Output dataset 'snpeff_output' from step 10
Filter criteria

(ANN[*].EFFECT has 'chromosome_number_variation') | (ANN[*].EFFECT has
'exon_loss_variant') | (ANN[*].EFFECT has 'frameshift_variant') |
(ANN[*].EFFECT has 'rare_amino_acid_variant') | (ANN[*].EFFECT has
'splice_acceptor_variant') | (ANN[*].EFFECT has 'splice_donor_variant')
| (ANN[*].EFFECT has 'start_lost') | (ANN[*].EFFECT has 'stop_gained') |
(ANN[*].EFFECT has 'stop_lost') | (ANN[*].EFFECT has
'transcript_ablation') | (ANN[*].EFFECT has '3_prime_UTR_truncation &
exon_loss') | (ANN[*].EFFECT has '5_prime_UTR_truncation &
exon_loss_variant') | (ANN[*].EFFECT has 'coding_sequence_variant') |
(ANN[*].EFFECT has 'conservative_inframe_deletion') | (ANN[*].EFFECT has
'conservative_inframe_insertion') | (ANN[*].EFFECT has
'disruptive_inframe_deletion') | (ANN[*].EFFECT has
'disruptive_inframe_insertion') | (ANN[*].EFFECT has 'missense_variant')
| (ANN[*].EFFECT has 'regulatory_region_ablation') | (ANN[*].EFFECT has
'splice_region_variant') | (ANN[*].EFFECT has 'TFBS_ablation') |
(ANN[*].EFFECT has '5_prime_UTR_premature_start_codon_gain_variant') |
(ANN[*].EFFECT has 'initiator_codon_variant') | (ANN[*].EFFECT has
'splice_region_variant') | (ANN[*].EFFECT has 'start_retained') |
(ANN[*].EFFECT has 'stop_retained_variant') | (ANN[*].EFFECT has
'synonymous_variant') | (ANN[*].EFFECT has '3_prime_UTR_variant') |
(ANN[*].EFFECT has '5_prime_UTR_variant') | (ANN[*].EFFECT has
'exon_variant') | (ANN[*].EFFECT has 'feature_elongation') |
(ANN[*].EFFECT has 'feature_truncation') | (ANN[*].EFFECT has
'gene_variant') | (ANN[*].EFFECT has 'coding_sequence_variant') |
(ANN[*].EFFECT has 'mature_miRNA_variant') | (ANN[*].EFFECT has 'miRNA')
| (ANN[*].EFFECT has 'NMD_transcript_variant') | (ANN[*].EFFECT has
'non_coding_transcript_exon_variant') | (ANN[*].EFFECT has
'non_coding_transcript_variant') | (ANN[*].EFFECT has
'regulatory_region_amplification') | (ANN[*].EFFECT has
'regulatory_region_variant') | (ANN[*].EFFECT has
'TF_binding_site_variant') | (ANN[*].EFFECT has 'TFBS_amplification') |
(ANN[*].EFFECT has 'transcript_amplification') | (ANN[*].EFFECT has
'transcript_variant')
Inverse filter

False
Filter mode

Retain entries that pass filter, remove other entries

	
Step 14: SnpSift Filter
Variant input file in VCF format

Output dataset 'snpeff_output' from step 10
Filter criteria

( ( ( (GEN[2].AO < 1) | ((GEN[2].AO = 1) & (GEN[2].DP > 9)) |
((GEN[2].AO = 2) & (GEN[2].DP > 19)) | ((GEN[2].AO = 3) & (GEN[2].DP >
29)) | ((GEN[2].AO = 4) & (GEN[2].DP > 39)) | ((GEN[2].AO = 5) &
(GEN[2].DP > 49)) | ((GEN [2].AO = 6) & (GEN[2].DP > 59)) | ((GEN[2].AO
= 7) & (GEN[2].DP > 69)) | ((GEN[2].AO = 8) & (GEN[2].DP > 79)) |
((GEN[2].AO = 9) & (GEN[2].DP > 89)) | ((GEN[2].AO = 10) & (GEN[2].DP >
99)) | ((GEN[2].AO = 11) & (GEN [2].DP > 109)) | ((GEN[2].AO = 12) &
(GEN[2].DP > 119)) | ((GEN[2].AO = 13) & (GEN[2].DP > 129)) | ((GEN
[2].AO = 14) & (GEN[2].DP > 139)) | ((GEN[2].AO = 15) & (GEN[2].DP >
149)) | ((GEN[2].AO = 16) & (GEN[2].DP > 159)) | ((GEN[2].AO = 17) &
(GEN[2].DP > 169)) | ((GEN[2].AO = 18) & (GEN[2].DP > 179)) |
((GEN[2].AO = 19) & (GEN[2].DP > 189)) | ((GEN[2].AO = 20) & (GEN[2].DP
> 199)) ) & ( (GEN[3].AO < 1) | ((GEN[3].AO = 1) & (GEN[3].DP > 9)) |
((GEN[3].AO = 2) & (GEN[3].DP > 19)) | ((GEN[3].AO = 3) & (GEN[3].DP >
29)) | ((GEN[3].AO = 4) & (GEN[3].DP > 39)) | ((GEN[3].AO = 5) &
(GEN[3].DP > 49)) | ((GEN [3].AO = 6) & (GEN[3].DP > 59)) | ((GEN[3].AO
= 7) & (GEN[3].DP > 69)) | ((GEN[3].AO = 8) & (GEN[3].DP > 79)) |
((GEN[3].AO = 9) & (GEN[3].DP > 89)) | ((GEN[3].AO = 10) & (GEN[3].DP >
99)) | ((GEN[3].AO = 11) & (GEN [3].DP > 109)) | ((GEN[3].AO = 12) &
(GEN[3].DP > 119)) | ((GEN[3].AO = 13) & (GEN[3].DP > 129)) | ((GEN
[3].AO = 14) & (GEN[3].DP > 139)) | ((GEN[3].AO = 15) & (GEN[3].DP >
149)) | ((GEN[3].AO = 16) & (GEN[3].DP > 159)) | ((GEN[3].AO = 17) &
(GEN[3].DP > 169)) | ((GEN[3].AO = 18) & (GEN[3].DP > 179)) |
((GEN[3].AO = 19) & (GEN[3].DP > 189)) | ((GEN[3].AO = 20) & (GEN[3].DP
> 199)) ) ) & ( ( (GEN[4].AO < 1) | ((GEN[4].AO = 1) & (GEN[4].DP > 9))
| ((GEN[4].AO = 2) & (GEN[4].DP > 19)) | ((GEN[4].AO = 3) & (GEN[4].DP >
29)) | ((GEN[4].AO = 4) & (GEN[4].DP > 39)) | ((GEN[4].AO = 5) &
(GEN[4].DP > 49)) | ((GEN [4].AO = 6) & (GEN[4].DP > 59)) | ((GEN[4].AO
= 7) & (GEN[4].DP > 69)) | ((GEN[4].AO = 8) & (GEN[4].DP > 79)) |
((GEN[4].AO = 9) & (GEN[4].DP > 89)) | ((GEN[4].AO = 10) & (GEN[4].DP >
99)) | ((GEN[4].AO = 11) & (GEN [4].DP > 109)) | ((GEN[4].AO = 12) &
(GEN[4].DP > 119)) | ((GEN[4].AO = 13) & (GEN[4].DP > 129)) | ((GEN
[4].AO = 14) & (GEN[4].DP > 139)) | ((GEN[4].AO = 15) & (GEN[4].DP >
149)) | ((GEN[4].AO = 16) & (GEN[4].DP > 159)) | ((GEN[4].AO = 17) &
(GEN[4].DP > 169)) | ((GEN[4].AO = 18) & (GEN[4].DP > 179)) |
((GEN[4].AO = 19) & (GEN[4].DP > 189)) | ((GEN[4].AO = 20) & (GEN[4].DP
> 199)) ) & ( (GEN[5].AO < 1) | ((GEN[5].AO = 1) & (GEN[5].DP > 9)) |
((GEN[5].AO = 2) & (GEN[5].DP > 19)) | ((GEN[5].AO = 3) & (GEN[5].DP >
29)) | ((GEN[5].AO = 4) & (GEN[5].DP > 39)) | ((GEN[5].AO = 5) &
(GEN[5].DP > 49)) | ((GEN [5].AO = 6) & (GEN[5].DP > 59)) | ((GEN[5].AO
= 7) & (GEN[5].DP > 69)) | ((GEN[5].AO = 8) & (GEN[5].DP > 79)) |
((GEN[5].AO = 9) & (GEN[5].DP > 89)) | ((GEN[5].AO = 10) & (GEN[5].DP >
99)) | ((GEN[5].AO = 11) & (GEN [5].DP > 109)) | ((GEN[5].AO = 12) &
(GEN[5].DP > 119)) | ((GEN[5].AO = 13) & (GEN[5].DP > 129)) | ((GEN
[5].AO = 14) & (GEN[5].DP > 139)) | ((GEN[5].AO = 15) & (GEN[5].DP >
149)) | ((GEN[5].AO = 16) & (GEN[5].DP > 159)) | ((GEN[5].AO = 17) &
(GEN[5].DP > 169)) | ((GEN[5].AO = 18) & (GEN[5].DP > 179)) |
((GEN[5].AO = 19) & (GEN[5].DP > 189)) | ((GEN[5].AO = 20) & (GEN[5].DP
> 199)) ) ) ) | ( ( ( ( (GEN[2].AO < 1) | ((GEN[2].AO = 1) & (GEN[2].DP
> 6)) | ((GEN[2].AO = 2) & (GEN[2].DP > 12)) | ((GEN[2].AO = 3) &
(GEN[2].DP > 19)) | ((GEN[2].AO = 4) & (GEN[2].DP > 26)) | ((GEN[2].AO =
5) & (GEN[2].DP > 32)) | ((GEN [2].AO = 6) & (GEN[2].DP > 39)) |
((GEN[2].AO = 7) & (GEN[2].DP > 46)) | ((GEN[2].AO = 8) & (GEN[2].DP >
52)) | ((GEN[2].AO = 9) & (GEN[2].DP > 59)) | ((GEN[2].AO = 10) &
(GEN[2].DP > 66)) | ((GEN[2].AO = 11) & (GEN [2].DP > 72)) | ((GEN[2].AO
= 12) & (GEN[2].DP > 79)) | ((GEN[2].AO = 13) & (GEN[2].DP > 86)) |
((GEN[2].AO = 14) & (GEN[2].DP > 92)) | ((GEN[2].AO = 15) & (GEN[2].DP >
99)) | ((GEN[2].AO = 16) & (GEN[2].DP > 106)) | ((GEN[2].AO = 17) &
(GEN[2].DP > 112)) | ((GEN[2].AO = 18) & (GEN[2].DP > 119)) |
((GEN[2].AO = 19) & (GEN [2].DP > 126)) | ((GEN[2].AO = 20) & (GEN[2].DP
> 132)) | ((GEN[2].AO = 21) & (GEN[2].DP > 139)) | ((GEN [2].AO = 22) &
(GEN[2].DP > 146)) | ((GEN[2].AO = 23) & (GEN[2].DP > 152)) |
((GEN[2].AO = 24) & (GEN[2].DP > 159)) | ((GEN[2].AO = 25) & (GEN[2].DP
> 166)) | ((GEN[2].AO = 26) & (GEN[2].DP > 172)) | ((GEN[2].AO = 27) &
(GEN[2].DP > 179)) | ((GEN[2].AO = 28) & (GEN[2].DP > 186)) |
((GEN[2].AO = 29) & (GEN[2].DP > 192)) | ((GEN [2].AO = 30) & (GEN[2].DP
> 199)) ) & (GEN[3].AO = 0) ) | ( ( (GEN[3].AO < 1) | ((GEN[3].AO = 1) &
(GEN[3].DP > 6)) | ((GEN[3].AO = 2) & (GEN[3].DP > 12)) | ((GEN[3].AO =
3) & (GEN[3].DP > 19)) | ((GEN[3].AO = 4) & (GEN[3].DP > 26)) |
((GEN[3].AO = 5) & (GEN[3].DP > 32)) | ((GEN [3].AO = 6) & (GEN[3].DP >
39)) | ((GEN[3].AO = 7) & (GEN[3].DP > 46)) | ((GEN[3].AO = 8) &
(GEN[3].DP > 52)) | ((GEN[3].AO = 9) & (GEN[3].DP > 59)) | ((GEN[3].AO =
10) & (GEN[3].DP > 66)) | ((GEN[3].AO = 11) & (GEN [3].DP > 72)) |
((GEN[3].AO = 12) & (GEN[3].DP > 79)) | ((GEN[3].AO = 13) & (GEN[3].DP >
86)) | ((GEN[3].AO = 14) & (GEN[3].DP > 92)) | ((GEN[3].AO = 15) &
(GEN[3].DP > 99)) | ((GEN[3].AO = 16) & (GEN[3].DP > 106)) | ((GEN[3].AO
= 17) & (GEN[3].DP > 112)) | ((GEN[3].AO = 18) & (GEN[3].DP > 119)) |
((GEN[3].AO = 19) & (GEN [3].DP > 126)) | ((GEN[3].AO = 20) & (GEN[3].DP
> 132)) | ((GEN[3].AO = 21) & (GEN[3].DP > 139)) | ((GEN [3].AO = 22) &
(GEN[3].DP > 146)) | ((GEN[3].AO = 23) & (GEN[3].DP > 152)) |
((GEN[3].AO = 24) & (GEN[3].DP > 159)) | ((GEN[3].AO = 25) & (GEN[3].DP
> 166)) | ((GEN[3].AO = 26) & (GEN[3].DP > 172)) | ((GEN[3].AO = 27) &
(GEN[3].DP > 179)) | ((GEN[3].AO = 28) & (GEN[3].DP > 186)) |
((GEN[3].AO = 29) & (GEN[3].DP > 192)) | ((GEN [3].AO = 30) & (GEN[3].DP
> 199)) ) & (GEN[2].AO = 0) ) ) & ( ( ( (GEN[4].AO < 1) | ((GEN[4].AO =
1) & (GEN[4].DP > 6)) | ((GEN[4].AO = 2) & (GEN[4].DP > 12)) |
((GEN[4].AO = 3) & (GEN[4].DP > 19)) | ((GEN[4].AO = 4) & (GEN[4].DP >
26)) | ((GEN[4].AO = 5) & (GEN[4].DP > 32)) | ((GEN [4].AO = 6) &
(GEN[4].DP > 39)) | ((GEN[4].AO = 7) & (GEN[4].DP > 46)) | ((GEN[4].AO =
8) & (GEN[4].DP > 52)) | ((GEN[4].AO = 9) & (GEN[4].DP > 59)) |
((GEN[4].AO = 10) & (GEN[4].DP > 66)) | ((GEN[4].AO = 11) & (GEN [4].DP
> 72)) | ((GEN[4].AO = 12) & (GEN[4].DP > 79)) | ((GEN[4].AO = 13) &
(GEN[4].DP > 86)) | ((GEN[4].AO = 14) & (GEN[4].DP > 92)) | ((GEN[4].AO
= 15) & (GEN[4].DP > 99)) | ((GEN[4].AO = 16) & (GEN[4].DP > 106)) |
((GEN[4].AO = 17) & (GEN[4].DP > 112)) | ((GEN[4].AO = 18) & (GEN[4].DP
> 119)) | ((GEN[4].AO = 19) & (GEN [4].DP > 126)) | ((GEN[4].AO = 20) &
(GEN[4].DP > 132)) | ((GEN[4].AO = 21) & (GEN[4].DP > 139)) | ((GEN
[4].AO = 22) & (GEN[4].DP > 146)) | ((GEN[4].AO = 23) & (GEN[4].DP >
152)) | ((GEN[4].AO = 24) & (GEN[4].DP > 159)) | ((GEN[4].AO = 25) &
(GEN[4].DP > 166)) | ((GEN[4].AO = 26) & (GEN[4].DP > 172)) |
((GEN[4].AO = 27) & (GEN[4].DP > 179)) | ((GEN[4].AO = 28) & (GEN[4].DP
> 186)) | ((GEN[4].AO = 29) & (GEN[4].DP > 192)) | ((GEN [4].AO = 30) &
(GEN[4].DP > 199)) ) & (GEN[5].AO = 0) ) | ( ( (GEN[5].AO < 1) |
((GEN[5].AO = 1) & (GEN[5].DP > 6)) | ((GEN[5].AO = 2) & (GEN[5].DP >
12)) | ((GEN[5].AO = 3) & (GEN[5].DP > 19)) | ((GEN[5].AO = 4) &
(GEN[5].DP > 26)) | ((GEN[5].AO = 5) & (GEN[5].DP > 32)) | ((GEN [5].AO
= 6) & (GEN[5].DP > 39)) | ((GEN[5].AO = 7) & (GEN[5].DP > 46)) |
((GEN[5].AO = 8) & (GEN[5].DP > 52)) | ((GEN[5].AO = 9) & (GEN[5].DP >
59)) | ((GEN[5].AO = 10) & (GEN[5].DP > 66)) | ((GEN[5].AO = 11) & (GEN
[5].DP > 72)) | ((GEN[5].AO = 12) & (GEN[5].DP > 79)) | ((GEN[5].AO =
13) & (GEN[5].DP > 86)) | ((GEN[5].AO = 14) & (GEN[5].DP > 92)) |
((GEN[5].AO = 15) & (GEN[5].DP > 99)) | ((GEN[5].AO = 16) & (GEN[5].DP >
106)) | ((GEN[5].AO = 17) & (GEN[5].DP > 112)) | ((GEN[5].AO = 18) &
(GEN[5].DP > 119)) | ((GEN[5].AO = 19) & (GEN [5].DP > 126)) |
((GEN[5].AO = 20) & (GEN[5].DP > 132)) | ((GEN[5].AO = 21) & (GEN[5].DP
> 139)) | ((GEN [5].AO = 22) & (GEN[5].DP > 146)) | ((GEN[5].AO = 23) &
(GEN[5].DP > 152)) | ((GEN[5].AO = 24) & (GEN[5].DP > 159)) |
((GEN[5].AO = 25) & (GEN[5].DP > 166)) | ((GEN[5].AO = 26) & (GEN[5].DP
> 172)) | ((GEN[5].AO = 27) & (GEN[5].DP > 179)) | ((GEN[5].AO = 28) &
(GEN[5].DP > 186)) | ((GEN[5].AO = 29) & (GEN[5].DP > 192)) | ((GEN
[5].AO = 30) & (GEN[5].DP > 199)) ) & (GEN[4].AO = 0) ) ) & ( (
((GEN[0].AO = 3) & (GEN[0].DP < 9)) | ((GEN[0].AO = 4) & (GEN[0].DP <
11)) | ((GEN[0].AO = 5) & (GEN[0].DP < 14)) | ((GEN[0].AO = 6) &
(GEN[0].DP < 16)) | ((GEN[0].AO = 7) & (GEN[0].DP < 19)) | ((GEN[0].AO =
8) & (GEN [0].DP < 21)) | ((GEN[0].AO = 9) & (GEN[0].DP < 24)) |
((GEN[0].AO = 10) & (GEN[0].DP < 26)) | ((GEN[0].AO = 11) & (GEN[0].DP <
29)) | ((GEN[0].AO = 12) & (GEN[0].DP < 31)) | ((GEN[0].AO = 13) &
(GEN[0].DP < 34)) | ((GEN[0].AO = 14) & (GEN[0].DP < 36)) | ((GEN[0].AO
= 15) & (GEN[0].DP < 39)) | ((GEN[0].AO = 16) & (GEN [0].DP < 41)) |
((GEN[0].AO = 17) & (GEN[0].DP < 44)) | ((GEN[0].AO = 18) & (GEN[0].DP <
46)) | ((GEN[0].AO = 19) & (GEN[0].DP < 49)) | ((GEN[0].AO = 20) &
(GEN[0].DP < 51)) | ((GEN[0].AO = 21) & (GEN[0].DP < 54)) | ((GEN[0].AO
= 22) & (GEN[0].DP < 56)) | ((GEN[0].AO = 23) & (GEN[0].DP < 59)) |
((GEN[0].AO = 24) & (GEN [0].DP < 61)) | ((GEN[0].AO = 25) & (GEN[0].DP
< 64)) | ((GEN[0].AO = 26) & (GEN[0].DP < 66)) | ((GEN[0].AO = 27) &
(GEN[0].DP < 69)) | ((GEN[0].AO = 28) & (GEN[0].DP < 71)) | ((GEN[0].AO
= 29) & (GEN[0].DP < 74)) | ((GEN[0].AO = 30) & (GEN[0].DP < 76)) |
((GEN[0].AO = 31) & (GEN[0].DP < 79)) | ((GEN[0].AO = 32) & (GEN [0].DP
< 81)) | ((GEN[0].AO = 33) & (GEN[0].DP < 84)) | ((GEN[0].AO = 34) &
(GEN[0].DP < 86)) | ((GEN[0].AO = 35) & (GEN[0].DP < 89)) | ((GEN[0].AO
= 36) & (GEN[0].DP < 91)) | ((GEN[0].AO = 37) & (GEN[0].DP < 94)) |
((GEN[0].AO = 38) & (GEN[0].DP < 96)) | ((GEN[0].AO = 39) & (GEN[0].DP <
99)) | ((GEN[0].AO = 40) & (GEN [0].DP < 101)) | ((GEN[0].AO = 41) &
(GEN[0].DP < 104)) | ((GEN[0].AO = 42) & (GEN[0].DP < 106)) | ((GEN
[0].AO = 43) & (GEN[0].DP < 109)) | ((GEN[0].AO = 44) & (GEN[0].DP <
111)) | ((GEN[0].AO = 45) & (GEN[0].DP < 114)) | ((GEN[0].AO = 46) &
(GEN[0].DP < 116)) | ((GEN[0].AO = 47) & (GEN[0].DP < 119)) |
((GEN[0].AO = 48) & (GEN[0].DP < 121)) | ((GEN[0].AO = 49) & (GEN[0].DP
< 124)) | ((GEN[0].AO = 50) & (GEN[0].DP < 126)) | ((GEN [0].AO = 51) &
(GEN[0].DP < 129)) | ((GEN[0].AO = 52) & (GEN[0].DP < 131)) |
((GEN[0].AO = 53) & (GEN[0].DP < 134)) | ((GEN[0].AO = 54) & (GEN[0].DP
< 136)) | ((GEN[0].AO = 55) & (GEN[0].DP < 139)) | ((GEN[0].AO = 56) &
(GEN[0].DP < 141)) | ((GEN[0].AO = 57) & (GEN[0].DP < 144)) |
((GEN[0].AO = 58) & (GEN[0].DP < 146)) | ((GEN [0].AO = 59) & (GEN[0].DP
< 149)) | ((GEN[0].AO = 60) & (GEN[0].DP < 151)) | ((GEN[0].AO = 61) &
(GEN[0].DP < 154)) | ((GEN[0].AO = 62) & (GEN[0].DP < 156)) |
((GEN[0].AO = 63) & (GEN[0].DP < 159)) | (GEN[0].AO > 63) ) & (
((GEN[1].AO = 3) & (GEN[1].DP < 9)) | ((GEN[1].AO = 4) & (GEN[1].DP <
11)) | ((GEN[1].AO = 5) & (GEN[1].DP < 14)) | ((GEN[1].AO = 6) &
(GEN[1].DP < 16)) | ((GEN[1].AO = 7) & (GEN[1].DP < 19)) | ((GEN[1].AO =
8) & (GEN [1].DP < 21)) | ((GEN[1].AO = 9) & (GEN[1].DP < 24)) |
((GEN[1].AO = 10) & (GEN[1].DP < 26)) | ((GEN[1].AO = 11) & (GEN[1].DP <
29)) | ((GEN[1].AO = 12) & (GEN[1].DP < 31)) | ((GEN[1].AO = 13) &
(GEN[1].DP < 34)) | ((GEN[1].AO = 14) & (GEN[1].DP < 36)) | ((GEN[1].AO
= 15) & (GEN[1].DP < 39)) | ((GEN[1].AO = 16) & (GEN [1].DP < 41)) |
((GEN[1].AO = 17) & (GEN[1].DP < 44)) | ((GEN[1].AO = 18) & (GEN[1].DP <
46)) | ((GEN[1].AO = 19) & (GEN[1].DP < 49)) | ((GEN[1].AO = 20) &
(GEN[1].DP < 51)) | ((GEN[1].AO = 21) & (GEN[1].DP < 54)) | ((GEN[1].AO
= 22) & (GEN[1].DP < 56)) | ((GEN[1].AO = 23) & (GEN[1].DP < 59)) |
((GEN[1].AO = 24) & (GEN [1].DP < 61)) | ((GEN[1].AO = 25) & (GEN[1].DP
< 64)) | ((GEN[1].AO = 26) & (GEN[1].DP < 66)) | ((GEN[1].AO = 27) &
(GEN[1].DP < 69)) | ((GEN[1].AO = 28) & (GEN[1].DP < 71)) | ((GEN[1].AO
= 29) & (GEN[1].DP < 74)) | ((GEN[1].AO = 30) & (GEN[1].DP < 76)) |
((GEN[1].AO = 31) & (GEN[1].DP < 79)) | ((GEN[1].AO = 32) & (GEN [1].DP
< 81)) | ((GEN[1].AO = 33) & (GEN[1].DP < 84)) | ((GEN[1].AO = 34) &
(GEN[1].DP < 86)) | ((GEN[1].AO = 35) & (GEN[1].DP < 89)) | ((GEN[1].AO
= 36) & (GEN[1].DP < 91)) | ((GEN[1].AO = 37) & (GEN[1].DP < 94)) |
((GEN[1].AO = 38) & (GEN[1].DP < 96)) | ((GEN[1].AO = 39) & (GEN[1].DP <
99)) | ((GEN[1].AO = 40) & (GEN [1].DP < 101)) | ((GEN[1].AO = 41) &
(GEN[1].DP < 104)) | ((GEN[1].AO = 42) & (GEN[1].DP < 106)) | ((GEN
[1].AO = 43) & (GEN[1].DP < 109)) | ((GEN[1].AO = 44) & (GEN[1].DP <
111)) | ((GEN[1].AO = 45) & (GEN[1].DP < 114)) | ((GEN[1].AO = 46) &
(GEN[1].DP < 116)) | ((GEN[1].AO = 47) & (GEN[1].DP < 119)) |
((GEN[1].AO = 48) & (GEN[1].DP < 121)) | ((GEN[1].AO = 49) & (GEN[1].DP
< 124)) | ((GEN[1].AO = 50) & (GEN[1].DP < 126)) | ((GEN [1].AO = 51) &
(GEN[1].DP < 129)) | ((GEN[1].AO = 52) & (GEN[1].DP < 131)) |
((GEN[1].AO = 53) & (GEN[1].DP < 134)) | ((GEN[1].AO = 54) & (GEN[1].DP
< 136)) | ((GEN[1].AO = 55) & (GEN[1].DP < 139)) | ((GEN[1].AO = 56) &
(GEN[1].DP < 141)) | ((GEN[1].AO = 57) & (GEN[1].DP < 144)) |
((GEN[1].AO = 58) & (GEN[1].DP < 146)) | ((GEN [1].AO = 59) & (GEN[1].DP
< 149)) | ((GEN[1].AO = 60) & (GEN[1].DP < 151)) | ((GEN[1].AO = 61) &
(GEN[1].DP < 154)) | ((GEN[1].AO = 62) & (GEN[1].DP < 156)) |
((GEN[1].AO = 63) & (GEN[1].DP < 159)) | (GEN[1].AO > 63) ) ) ) | ( ( (
(GEN[2].AO < 1) | ((GEN[2].AO = 1) & (GEN[2].DP > 6)) | ((GEN[2].AO = 2)
& (GEN[2].DP > 12)) | ((GEN[2].AO = 3) & (GEN[2].DP > 19)) | ((GEN[2].AO
= 4) & (GEN[2].DP > 26)) | ((GEN[2].AO = 5) & (GEN[2].DP > 32)) | ((GEN
[2].AO = 6) & (GEN[2].DP > 39)) | ((GEN[2].AO = 7) & (GEN[2].DP > 46)) |
((GEN[2].AO = 8) & (GEN[2].DP > 52)) | ((GEN[2].AO = 9) & (GEN[2].DP >
59)) | ((GEN[2].AO = 10) & (GEN[2].DP > 66)) | ((GEN[2].AO = 11) & (GEN
[2].DP > 72)) | ((GEN[2].AO = 12) & (GEN[2].DP > 79)) | ((GEN[2].AO =
13) & (GEN[2].DP > 86)) | ((GEN[2].AO = 14) & (GEN[2].DP > 92)) |
((GEN[2].AO = 15) & (GEN[2].DP > 99)) | ((GEN[2].AO = 16) & (GEN[2].DP >
106)) | ((GEN[2].AO = 17) & (GEN[2].DP > 112)) | ((GEN[2].AO = 18) &
(GEN[2].DP > 119)) | ((GEN[2].AO = 19) & (GEN [2].DP > 126)) |
((GEN[2].AO = 20) & (GEN[2].DP > 132)) | ((GEN[2].AO = 21) & (GEN[2].DP
> 139)) | ((GEN [2].AO = 22) & (GEN[2].DP > 146)) | ((GEN[2].AO = 23) &
(GEN[2].DP > 152)) | ((GEN[2].AO = 24) & (GEN[2].DP > 159)) |
((GEN[2].AO = 25) & (GEN[2].DP > 166)) | ((GEN[2].AO = 26) & (GEN[2].DP
> 172)) | ((GEN[2].AO = 27) & (GEN[2].DP > 179)) | ((GEN[2].AO = 28) &
(GEN[2].DP > 186)) | ((GEN[2].AO = 29) & (GEN[2].DP > 192)) | ((GEN
[2].AO = 30) & (GEN[2].DP > 199)) ) & ( (GEN[3].AO < 1) | ((GEN[3].AO =
1) & (GEN[3].DP > 6)) | ((GEN[3].AO = 2) & (GEN[3].DP > 12)) |
((GEN[3].AO = 3) & (GEN[3].DP > 19)) | ((GEN[3].AO = 4) & (GEN[3].DP >
26)) | ((GEN[3].AO = 5) & (GEN[3].DP > 32)) | ((GEN [3].AO = 6) &
(GEN[3].DP > 39)) | ((GEN[3].AO = 7) & (GEN[3].DP > 46)) | ((GEN[3].AO =
8) & (GEN[3].DP > 52)) | ((GEN[3].AO = 9) & (GEN[3].DP > 59)) |
((GEN[3].AO = 10) & (GEN[3].DP > 66)) | ((GEN[3].AO = 11) & (GEN [3].DP
> 72)) | ((GEN[3].AO = 12) & (GEN[3].DP > 79)) | ((GEN[3].AO = 13) &
(GEN[3].DP > 86)) | ((GEN[3].AO = 14) & (GEN[3].DP > 92)) | ((GEN[3].AO
= 15) & (GEN[3].DP > 99)) | ((GEN[3].AO = 16) & (GEN[3].DP > 106)) |
((GEN[3].AO = 17) & (GEN[3].DP > 112)) | ((GEN[3].AO = 18) & (GEN[3].DP
> 119)) | ((GEN[3].AO = 19) & (GEN [3].DP > 126)) | ((GEN[3].AO = 20) &
(GEN[3].DP > 132)) | ((GEN[3].AO = 21) & (GEN[3].DP > 139)) | ((GEN
[3].AO = 22) & (GEN[3].DP > 146)) | ((GEN[3].AO = 23) & (GEN[3].DP >
152)) | ((GEN[3].AO = 24) & (GEN[3].DP > 159)) | ((GEN[3].AO = 25) &
(GEN[3].DP > 166)) | ((GEN[3].AO = 26) & (GEN[3].DP > 172)) |
((GEN[3].AO = 27) & (GEN[3].DP > 179)) | ((GEN[3].AO = 28) & (GEN[3].DP
> 186)) | ((GEN[3].AO = 29) & (GEN[3].DP > 192)) | ((GEN [3].AO = 30) &
(GEN[3].DP > 199)) ) ) & ( ( (GEN[4].AO < 1) | ((GEN[4].AO = 1) &
(GEN[4].DP > 6)) | ((GEN[4].AO = 2) & (GEN[4].DP > 12)) | ((GEN[4].AO =
3) & (GEN[4].DP > 19)) | ((GEN[4].AO = 4) & (GEN[4].DP > 26)) |
((GEN[4].AO = 5) & (GEN[4].DP > 32)) | ((GEN [4].AO = 6) & (GEN[4].DP >
39)) | ((GEN[4].AO = 7) & (GEN[4].DP > 46)) | ((GEN[4].AO = 8) &
(GEN[4].DP > 52)) | ((GEN[4].AO = 9) & (GEN[4].DP > 59)) | ((GEN[4].AO =
10) & (GEN[4].DP > 66)) | ((GEN[4].AO = 11) & (GEN [4].DP > 72)) |
((GEN[4].AO = 12) & (GEN[4].DP > 79)) | ((GEN[4].AO = 13) & (GEN[4].DP >
86)) | ((GEN[4].AO = 14) & (GEN[4].DP > 92)) | ((GEN[4].AO = 15) &
(GEN[4].DP > 99)) | ((GEN[4].AO = 16) & (GEN[4].DP > 106)) | ((GEN[4].AO
= 17) & (GEN[4].DP > 112)) | ((GEN[4].AO = 18) & (GEN[4].DP > 119)) |
((GEN[4].AO = 19) & (GEN [4].DP > 126)) | ((GEN[4].AO = 20) & (GEN[4].DP
> 132)) | ((GEN[4].AO = 21) & (GEN[4].DP > 139)) | ((GEN [4].AO = 22) &
(GEN[4].DP > 146)) | ((GEN[4].AO = 23) & (GEN[4].DP > 152)) |
((GEN[4].AO = 24) & (GEN[4].DP > 159)) | ((GEN[4].AO = 25) & (GEN[4].DP
> 166)) | ((GEN[4].AO = 26) & (GEN[4].DP > 172)) | ((GEN[4].AO = 27) &
(GEN[4].DP > 179)) | ((GEN[4].AO = 28) & (GEN[4].DP > 186)) |
((GEN[4].AO = 29) & (GEN[4].DP > 192)) | ((GEN [4].AO = 30) & (GEN[4].DP
> 199)) ) & ( (GEN[5].AO < 1) | ((GEN[5].AO = 1) & (GEN[5].DP > 6)) |
((GEN[5].AO = 2) & (GEN[5].DP > 12)) | ((GEN[5].AO = 3) & (GEN[5].DP >
19)) | ((GEN[5].AO = 4) & (GEN[5].DP > 26)) | ((GEN[5].AO = 5) &
(GEN[5].DP > 32)) | ((GEN [5].AO = 6) & (GEN[5].DP > 39)) | ((GEN[5].AO
= 7) & (GEN[5].DP > 46)) | ((GEN[5].AO = 8) & (GEN[5].DP > 52)) |
((GEN[5].AO = 9) & (GEN[5].DP > 59)) | ((GEN[5].AO = 10) & (GEN[5].DP >
66)) | ((GEN[5].AO = 11) & (GEN [5].DP > 72)) | ((GEN[5].AO = 12) &
(GEN[5].DP > 79)) | ((GEN[5].AO = 13) & (GEN[5].DP > 86)) | ((GEN[5].AO
= 14) & (GEN[5].DP > 92)) | ((GEN[5].AO = 15) & (GEN[5].DP > 99)) |
((GEN[5].AO = 16) & (GEN[5].DP > 106)) | ((GEN[5].AO = 17) & (GEN[5].DP
> 112)) | ((GEN[5].AO = 18) & (GEN[5].DP > 119)) | ((GEN[5].AO = 19) &
(GEN [5].DP > 126)) | ((GEN[5].AO = 20) & (GEN[5].DP > 132)) |
((GEN[5].AO = 21) & (GEN[5].DP > 139)) | ((GEN [5].AO = 22) & (GEN[5].DP
> 146)) | ((GEN[5].AO = 23) & (GEN[5].DP > 152)) | ((GEN[5].AO = 24) &
(GEN[5].DP > 159)) | ((GEN[5].AO = 25) & (GEN[5].DP > 166)) |
((GEN[5].AO = 26) & (GEN[5].DP > 172)) | ((GEN[5].AO = 27) & (GEN[5].DP
> 179)) | ((GEN[5].AO = 28) & (GEN[5].DP > 186)) | ((GEN[5].AO = 29) &
(GEN[5].DP > 192)) | ((GEN [5].AO = 30) & (GEN[5].DP > 199)) ) ) & ( (
((GEN[0].AO = 3) & (GEN[0].DP < 7)) | ((GEN[0].AO = 4) & (GEN[0].DP <
9)) | ((GEN[0].AO = 5) & (GEN[0].DP < 11)) | ((GEN[0].AO = 6) &
(GEN[0].DP < 13)) | ((GEN[0].AO = 7) & (GEN[0].DP < 15)) | ((GEN[0].AO =
8) & (GEN [0].DP < 17)) | ((GEN[0].AO = 9) & (GEN[0].DP < 19)) |
((GEN[0].AO = 10) & (GEN[0].DP < 21)) | ((GEN[0].AO = 11) & (GEN[0].DP <
23)) | ((GEN[0].AO = 12) & (GEN[0].DP < 25)) | ((GEN[0].AO = 13) &
(GEN[0].DP < 27)) | ((GEN[0].AO = 14) & (GEN[0].DP < 29)) | ((GEN[0].AO
= 15) & (GEN[0].DP < 31)) | ((GEN[0].AO = 16) & (GEN [0].DP < 33)) |
((GEN[0].AO = 17) & (GEN[0].DP < 35)) | ((GEN[0].AO = 18) & (GEN[0].DP <
37)) | ((GEN[0].AO = 19) & (GEN[0].DP < 39)) | ((GEN[0].AO = 20) &
(GEN[0].DP < 41)) | ((GEN[0].AO = 21) & (GEN[0].DP < 43)) | ((GEN[0].AO
= 22) & (GEN[0].DP < 45)) | ((GEN[0].AO = 23) & (GEN[0].DP < 47)) |
((GEN[0].AO = 24) & (GEN [0].DP < 49)) | ((GEN[0].AO = 25) & (GEN[0].DP
< 51)) | ((GEN[0].AO = 26) & (GEN[0].DP < 53)) | ((GEN[0].AO = 27) &
(GEN[0].DP < 55)) | ((GEN[0].AO = 28) & (GEN[0].DP < 57)) | ((GEN[0].AO
= 29) & (GEN[0].DP < 59)) | ((GEN[0].AO = 30) & (GEN[0].DP < 61)) |
((GEN[0].AO = 31) & (GEN[0].DP < 63)) | ((GEN[0].AO = 32) & (GEN [0].DP
< 65)) | ((GEN[0].AO = 33) & (GEN[0].DP < 67)) | ((GEN[0].AO = 34) &
(GEN[0].DP < 69)) | ((GEN[0].AO = 35) & (GEN[0].DP < 71)) | ((GEN[0].AO
= 36) & (GEN[0].DP < 73)) | ((GEN[0].AO = 37) & (GEN[0].DP < 75)) |
((GEN[0].AO = 38) & (GEN[0].DP < 77)) | ((GEN[0].AO = 39) & (GEN[0].DP <
79)) | ((GEN[0].AO = 40) & (GEN [0].DP < 81)) | ((GEN[0].AO = 41) &
(GEN[0].DP < 83)) | ((GEN[0].AO = 42) & (GEN[0].DP < 85)) | ((GEN[0].AO
= 43) & (GEN[0].DP < 87)) | ((GEN[0].AO = 44) & (GEN[0].DP < 89)) |
((GEN[0].AO = 45) & (GEN[0].DP < 91)) | ((GEN[0].AO = 46) & (GEN[0].DP <
93)) | ((GEN[0].AO = 47) & (GEN[0].DP < 95)) | ((GEN[0].AO = 48) & (GEN
[0].DP < 97)) | ((GEN[0].AO = 49) & (GEN[0].DP < 99)) | ((GEN[0].AO =
50) & (GEN[0].DP < 101)) | ((GEN[0].AO = 51) & (GEN[0].DP < 103)) |
((GEN[0].AO = 52) & (GEN[0].DP < 105)) | ((GEN[0].AO = 53) & (GEN[0].DP
< 107)) | ((GEN[0].AO = 54) & (GEN[0].DP < 109)) | ((GEN[0].AO = 55) &
(GEN[0].DP < 111)) | ((GEN[0].AO = 56) & (GEN [0].DP < 113)) |
((GEN[0].AO = 57) & (GEN[0].DP < 115)) | ((GEN[0].AO = 58) & (GEN[0].DP
< 117)) | ((GEN [0].AO = 59) & (GEN[0].DP < 119)) | ((GEN[0].AO = 60) &
(GEN[0].DP < 121)) | ((GEN[0].AO = 61) & (GEN[0].DP < 123)) |
((GEN[0].AO = 62) & (GEN[0].DP < 125)) | ((GEN[0].AO = 63) & (GEN[0].DP
< 127)) | ((GEN[0].AO = 64) & (GEN[0].DP < 129)) | ((GEN[0].AO = 65) &
(GEN[0].DP < 131)) | ((GEN[0].AO = 66) & (GEN[0].DP < 133)) | ((GEN
[0].AO = 67) & (GEN[0].DP < 135)) | ((GEN[0].AO = 68) & (GEN[0].DP <
137)) | ((GEN[0].AO = 69) & (GEN[0].DP < 139)) | ((GEN[0].AO = 70) &
(GEN[0].DP < 141)) | ((GEN[0].AO = 71) & (GEN[0].DP < 143)) |
((GEN[0].AO = 72) & (GEN[0].DP < 145)) | ((GEN[0].AO = 73) & (GEN[0].DP
< 147)) | ((GEN[0].AO = 74) & (GEN[0].DP < 149)) | ((GEN [0].AO = 75) &
(GEN[0].DP < 151)) | ((GEN[0].AO = 76) & (GEN[0].DP < 153)) |
((GEN[0].AO = 77) & (GEN[0].DP < 155)) | ((GEN[0].AO = 78) & (GEN[0].DP
< 157)) | ((GEN[0].AO = 79) & (GEN[0].DP < 159)) | (GEN[0].AO > 79) ) &
( ((GEN[1].AO = 3) & (GEN[1].DP < 7)) | ((GEN[1].AO = 4) & (GEN[1].DP <
9)) | ((GEN[1].AO = 5) & (GEN[1].DP < 11)) | ((GEN[1].AO = 6) &
(GEN[1].DP < 13)) | ((GEN[1].AO = 7) & (GEN[1].DP < 15)) | ((GEN[1].AO =
8) & (GEN [1].DP < 17)) | ((GEN[1].AO = 9) & (GEN[1].DP < 19)) |
((GEN[1].AO = 10) & (GEN[1].DP < 21)) | ((GEN[1].AO = 11) & (GEN[1].DP <
23)) | ((GEN[1].AO = 12) & (GEN[1].DP < 25)) | ((GEN[1].AO = 13) &
(GEN[1].DP < 27)) | ((GEN[1].AO = 14) & (GEN[1].DP < 29)) | ((GEN[1].AO
= 15) & (GEN[1].DP < 31)) | ((GEN[1].AO = 16) & (GEN [1].DP < 33)) |
((GEN[1].AO = 17) & (GEN[1].DP < 35)) | ((GEN[1].AO = 18) & (GEN[1].DP <
37)) | ((GEN[1].AO = 19) & (GEN[1].DP < 39)) | ((GEN[1].AO = 20) &
(GEN[1].DP < 41)) | ((GEN[1].AO = 21) & (GEN[1].DP < 43)) | ((GEN[1].AO
= 22) & (GEN[1].DP < 45)) | ((GEN[1].AO = 23) & (GEN[1].DP < 47)) |
((GEN[1].AO = 24) & (GEN [1].DP < 49)) | ((GEN[1].AO = 25) & (GEN[1].DP
< 51)) | ((GEN[1].AO = 26) & (GEN[1].DP < 53)) | ((GEN[1].AO = 27) &
(GEN[1].DP < 55)) | ((GEN[1].AO = 28) & (GEN[1].DP < 57)) | ((GEN[1].AO
= 29) & (GEN[1].DP < 59)) | ((GEN[1].AO = 30) & (GEN[1].DP < 61)) |
((GEN[1].AO = 31) & (GEN[1].DP < 63)) | ((GEN[1].AO = 32) & (GEN [1].DP
< 65)) | ((GEN[1].AO = 33) & (GEN[1].DP < 67)) | ((GEN[1].AO = 34) &
(GEN[1].DP < 69)) | ((GEN[1].AO = 35) & (GEN[1].DP < 71)) | ((GEN[1].AO
= 36) & (GEN[1].DP < 73)) | ((GEN[1].AO = 37) & (GEN[1].DP < 75)) |
((GEN[1].AO = 38) & (GEN[1].DP < 77)) | ((GEN[1].AO = 39) & (GEN[1].DP <
79)) | ((GEN[1].AO = 40) & (GEN [1].DP < 81)) | ((GEN[1].AO = 41) &
(GEN[1].DP < 83)) | ((GEN[1].AO = 42) & (GEN[1].DP < 85)) | ((GEN[1].AO
= 43) & (GEN[1].DP < 87)) | ((GEN[1].AO = 44) & (GEN[1].DP < 89)) |
((GEN[1].AO = 45) & (GEN[1].DP < 91)) | ((GEN[1].AO = 46) & (GEN[1].DP <
93)) | ((GEN[1].AO = 47) & (GEN[1].DP < 95)) | ((GEN[1].AO = 48) & (GEN
[1].DP < 97)) | ((GEN[1].AO = 49) & (GEN[1].DP < 99)) | ((GEN[1].AO =
50) & (GEN[1].DP < 101)) | ((GEN[1].AO = 51) & (GEN[1].DP < 103)) |
((GEN[1].AO = 52) & (GEN[1].DP < 105)) | ((GEN[1].AO = 53) & (GEN[1].DP
< 107)) | ((GEN[1].AO = 54) & (GEN[1].DP < 109)) | ((GEN[1].AO = 55) &
(GEN[1].DP < 111)) | ((GEN[1].AO = 56) & (GEN [1].DP < 113)) |
((GEN[1].AO = 57) & (GEN[1].DP < 115)) | ((GEN[1].AO = 58) & (GEN[1].DP
< 117)) | ((GEN [1].AO = 59) & (GEN[1].DP < 119)) | ((GEN[1].AO = 60) &
(GEN[1].DP < 121)) | ((GEN[1].AO = 61) & (GEN[1].DP < 123)) |
((GEN[1].AO = 62) & (GEN[1].DP < 125)) | ((GEN[1].AO = 63) & (GEN[1].DP
< 127)) | ((GEN[1].AO = 64) & (GEN[1].DP < 129)) | ((GEN[1].AO = 65) &
(GEN[1].DP < 131)) | ((GEN[1].AO = 66) & (GEN[1].DP < 133)) | ((GEN
[1].AO = 67) & (GEN[1].DP < 135)) | ((GEN[1].AO = 68) & (GEN[1].DP <
137)) | ((GEN[1].AO = 69) & (GEN[1].DP < 139)) | ((GEN[1].AO = 70) &
(GEN[1].DP < 141)) | ((GEN[1].AO = 71) & (GEN[1].DP < 143)) |
((GEN[1].AO = 72) & (GEN[1].DP < 145)) | ((GEN[1].AO = 73) & (GEN[1].DP
< 147)) | ((GEN[1].AO = 74) & (GEN[1].DP < 149)) | ((GEN [1].AO = 75) &
(GEN[1].DP < 151)) | ((GEN[1].AO = 76) & (GEN[1].DP < 153)) |
((GEN[1].AO = 77) & (GEN[1].DP < 155)) | ((GEN[1].AO = 78) & (GEN[1].DP
< 157)) | ((GEN[1].AO = 79) & (GEN[1].DP < 159)) | (GEN[1].AO > 79) ) )
) | ( ( ( ( (GEN[2].AO < 2) | ((GEN[2].AO = 2) & (GEN[2].DP > 9)) |
((GEN[2].AO = 3) & (GEN[2].DP > 14)) | ((GEN[2].AO = 4) & (GEN[2].DP >
19)) | ((GEN[2].AO = 5) & (GEN[2].DP > 24)) | ((GEN[2].AO = 6) &
(GEN[2].DP > 29)) | ((GEN [2].AO = 7) & (GEN[2].DP > 34)) | ((GEN[2].AO
= 8) & (GEN[2].DP > 39)) | ((GEN[2].AO = 9) & (GEN[2].DP > 44)) |
((GEN[2].AO = 10) & (GEN[2].DP > 49)) | ((GEN[2].AO = 11) & (GEN[2].DP >
54)) | ((GEN[2].AO = 12) & (GEN [2].DP > 59)) | ((GEN[2].AO = 13) &
(GEN[2].DP > 64)) | ((GEN[2].AO = 14) & (GEN[2].DP > 69)) | ((GEN[2].AO
= 15) & (GEN[2].DP > 74)) | ((GEN[2].AO = 16) & (GEN[2].DP > 79)) |
((GEN[2].AO = 17) & (GEN[2].DP > 84)) | ((GEN[2].AO = 18) & (GEN[2].DP >
89)) | ((GEN[2].AO = 19) & (GEN[2].DP > 94)) | ((GEN[2].AO = 20) & (GEN
[2].DP > 99)) | ((GEN[2].AO = 21) & (GEN[2].DP > 104)) | ((GEN[2].AO =
22) & (GEN[2].DP > 109)) | ((GEN[2].AO = 23) & (GEN[2].DP > 114)) |
((GEN[2].AO = 24) & (GEN[2].DP > 119)) | ((GEN[2].AO = 25) & (GEN[2].DP
> 124)) | ((GEN[2].AO = 26) & (GEN[2].DP > 129)) | ((GEN[2].AO = 27) &
(GEN[2].DP > 134)) | ((GEN[2].AO = 28) & (GEN [2].DP > 139)) |
((GEN[2].AO = 29) & (GEN[2].DP > 144)) | ((GEN[2].AO = 30) & (GEN[2].DP
> 149)) | ((GEN [2].AO = 31) & (GEN[2].DP > 154)) | ((GEN[2].AO = 32) &
(GEN[2].DP > 159)) | ((GEN[2].AO = 33) & (GEN[2].DP > 164)) |
((GEN[2].AO = 34) & (GEN[2].DP > 169)) | ((GEN[2].AO = 35) & (GEN[2].DP
> 174)) | ((GEN[2].AO = 36) & (GEN[2].DP > 179)) | ((GEN[2].AO = 37) &
(GEN[2].DP > 184)) | ((GEN[2].AO = 38) & (GEN[2].DP > 189)) | ((GEN
[2].AO = 39) & (GEN[2].DP > 194)) | ((GEN[2].AO = 40) & (GEN[2].DP >
199)) ) & (GEN[3].AO = 0) ) | ( ( (GEN[3].AO < 2) | ((GEN[3].AO = 2) &
(GEN[3].DP > 9)) | ((GEN[3].AO = 3) & (GEN[3].DP > 14)) | ((GEN[3].AO =
4) & (GEN[3].DP > 19)) | ((GEN[3].AO = 5) & (GEN[3].DP > 24)) |
((GEN[3].AO = 6) & (GEN[3].DP > 29)) | ((GEN [3].AO = 7) & (GEN[3].DP >
34)) | ((GEN[3].AO = 8) & (GEN[3].DP > 39)) | ((GEN[3].AO = 9) &
(GEN[3].DP > 44)) | ((GEN[3].AO = 10) & (GEN[3].DP > 49)) | ((GEN[3].AO
= 11) & (GEN[3].DP > 54)) | ((GEN[3].AO = 12) & (GEN [3].DP > 59)) |
((GEN[3].AO = 13) & (GEN[3].DP > 64)) | ((GEN[3].AO = 14) & (GEN[3].DP >
69)) | ((GEN[3].AO = 15) & (GEN[3].DP > 74)) | ((GEN[3].AO = 16) &
(GEN[3].DP > 79)) | ((GEN[3].AO = 17) & (GEN[3].DP > 84)) | ((GEN[3].AO
= 18) & (GEN[3].DP > 89)) | ((GEN[3].AO = 19) & (GEN[3].DP > 94)) |
((GEN[3].AO = 20) & (GEN [3].DP > 99)) | ((GEN[3].AO = 21) & (GEN[3].DP
> 104)) | ((GEN[3].AO = 22) & (GEN[3].DP > 109)) | ((GEN[3].AO = 23) &
(GEN[3].DP > 114)) | ((GEN[3].AO = 24) & (GEN[3].DP > 119)) |
((GEN[3].AO = 25) & (GEN[3].DP > 124)) | ((GEN[3].AO = 26) & (GEN[3].DP
> 129)) | ((GEN[3].AO = 27) & (GEN[3].DP > 134)) | ((GEN[3].AO = 28) &
(GEN [3].DP > 139)) | ((GEN[3].AO = 29) & (GEN[3].DP > 144)) |
((GEN[3].AO = 30) & (GEN[3].DP > 149)) | ((GEN [3].AO = 31) & (GEN[3].DP
> 154)) | ((GEN[3].AO = 32) & (GEN[3].DP > 159)) | ((GEN[3].AO = 33) &
(GEN[3].DP > 164)) | ((GEN[3].AO = 34) & (GEN[3].DP > 169)) |
((GEN[3].AO = 35) & (GEN[3].DP > 174)) | ((GEN[3].AO = 36) & (GEN[3].DP
> 179)) | ((GEN[3].AO = 37) & (GEN[3].DP > 184)) | ((GEN[3].AO = 38) &
(GEN[3].DP > 189)) | ((GEN [3].AO = 39) & (GEN[3].DP > 194)) |
((GEN[3].AO = 40) & (GEN[3].DP > 199)) ) & (GEN[2].AO = 0) ) ) & ( ( (
(GEN[4].AO < 2) | ((GEN[4].AO = 2) & (GEN[4].DP > 9)) | ((GEN[4].AO = 3)
& (GEN[4].DP > 14)) | ((GEN[4].AO = 4) & (GEN[4].DP > 19)) | ((GEN[4].AO
= 5) & (GEN[4].DP > 24)) | ((GEN[4].AO = 6) & (GEN[4].DP > 29)) | ((GEN
[4].AO = 7) & (GEN[4].DP > 34)) | ((GEN[4].AO = 8) & (GEN[4].DP > 39)) |
((GEN[4].AO = 9) & (GEN[4].DP > 44)) | ((GEN[4].AO = 10) & (GEN[4].DP >
49)) | ((GEN[4].AO = 11) & (GEN[4].DP > 54)) | ((GEN[4].AO = 12) & (GEN
[4].DP > 59)) | ((GEN[4].AO = 13) & (GEN[4].DP > 64)) | ((GEN[4].AO =
14) & (GEN[4].DP > 69)) | ((GEN[4].AO = 15) & (GEN[4].DP > 74)) |
((GEN[4].AO = 16) & (GEN[4].DP > 79)) | ((GEN[4].AO = 17) & (GEN[4].DP >
84)) | ((GEN[4].AO = 18) & (GEN[4].DP > 89)) | ((GEN[4].AO = 19) &
(GEN[4].DP > 94)) | ((GEN[4].AO = 20) & (GEN [4].DP > 99)) | ((GEN[4].AO
= 21) & (GEN[4].DP > 104)) | ((GEN[4].AO = 22) & (GEN[4].DP > 109)) |
((GEN[4].AO = 23) & (GEN[4].DP > 114)) | ((GEN[4].AO = 24) & (GEN[4].DP
> 119)) | ((GEN[4].AO = 25) & (GEN[4].DP > 124)) | ((GEN[4].AO = 26) &
(GEN[4].DP > 129)) | ((GEN[4].AO = 27) & (GEN[4].DP > 134)) |
((GEN[4].AO = 28) & (GEN [4].DP > 139)) | ((GEN[4].AO = 29) & (GEN[4].DP
> 144)) | ((GEN[4].AO = 30) & (GEN[4].DP > 149)) | ((GEN [4].AO = 31) &
(GEN[4].DP > 154)) | ((GEN[4].AO = 32) & (GEN[4].DP > 159)) |
((GEN[4].AO = 33) & (GEN[4].DP > 164)) | ((GEN[4].AO = 34) & (GEN[4].DP
> 169)) | ((GEN[4].AO = 35) & (GEN[4].DP > 174)) | ((GEN[4].AO = 36) &
(GEN[4].DP > 179)) | ((GEN[4].AO = 37) & (GEN[4].DP > 184)) |
((GEN[4].AO = 38) & (GEN[4].DP > 189)) | ((GEN [4].AO = 39) & (GEN[4].DP
> 194)) | ((GEN[4].AO = 40) & (GEN[4].DP > 199)) ) & (GEN[5].AO = 0) ) |
( ( (GEN[5].AO < 2) | ((GEN[5].AO = 2) & (GEN[5].DP > 9)) | ((GEN[5].AO
= 3) & (GEN[5].DP > 14)) | ((GEN[5].AO = 4) & (GEN[5].DP > 19)) |
((GEN[5].AO = 5) & (GEN[5].DP > 24)) | ((GEN[5].AO = 6) & (GEN[5].DP >
29)) | ((GEN [5].AO = 7) & (GEN[5].DP > 34)) | ((GEN[5].AO = 8) &
(GEN[5].DP > 39)) | ((GEN[5].AO = 9) & (GEN[5].DP > 44)) | ((GEN[5].AO =
10) & (GEN[5].DP > 49)) | ((GEN[5].AO = 11) & (GEN[5].DP > 54)) |
((GEN[5].AO = 12) & (GEN [5].DP > 59)) | ((GEN[5].AO = 13) & (GEN[5].DP
> 64)) | ((GEN[5].AO = 14) & (GEN[5].DP > 69)) | ((GEN[5].AO = 15) &
(GEN[5].DP > 74)) | ((GEN[5].AO = 16) & (GEN[5].DP > 79)) | ((GEN[5].AO
= 17) & (GEN[5].DP > 84)) | ((GEN[5].AO = 18) & (GEN[5].DP > 89)) |
((GEN[5].AO = 19) & (GEN[5].DP > 94)) | ((GEN[5].AO = 20) & (GEN [5].DP
> 99)) | ((GEN[5].AO = 21) & (GEN[5].DP > 104)) | ((GEN[5].AO = 22) &
(GEN[5].DP > 109)) | ((GEN[5].AO = 23) & (GEN[5].DP > 114)) |
((GEN[5].AO = 24) & (GEN[5].DP > 119)) | ((GEN[5].AO = 25) & (GEN[5].DP
> 124)) | ((GEN[5].AO = 26) & (GEN[5].DP > 129)) | ((GEN[5].AO = 27) &
(GEN[5].DP > 134)) | ((GEN[5].AO = 28) & (GEN [5].DP > 139)) |
((GEN[5].AO = 29) & (GEN[5].DP > 144)) | ((GEN[5].AO = 30) & (GEN[5].DP
> 149)) | ((GEN [5].AO = 31) & (GEN[5].DP > 154)) | ((GEN[5].AO = 32) &
(GEN[5].DP > 159)) | ((GEN[5].AO = 33) & (GEN[5].DP > 164)) |
((GEN[5].AO = 34) & (GEN[5].DP > 169)) | ((GEN[5].AO = 35) & (GEN[5].DP
> 174)) | ((GEN[5].AO = 36) & (GEN[5].DP > 179)) | ((GEN[5].AO = 37) &
(GEN[5].DP > 184)) | ((GEN[5].AO = 38) & (GEN[5].DP > 189)) | ((GEN
[5].AO = 39) & (GEN[5].DP > 194)) | ((GEN[5].AO = 40) & (GEN[5].DP >
199)) ) & (GEN[4].AO = 0) ) ) & ( ( ((GEN[0].AO = 3) & (GEN[0].DP < 7))
| ((GEN[0].AO = 4) & (GEN[0].DP < 9)) | ((GEN[0].AO = 5) & (GEN[0].DP <
11)) | ((GEN[0].AO = 6) & (GEN[0].DP < 13)) | ((GEN[0].AO = 7) &
(GEN[0].DP < 15)) | ((GEN[0].AO = 8) & (GEN [0].DP < 17)) | ((GEN[0].AO
= 9) & (GEN[0].DP < 19)) | ((GEN[0].AO = 10) & (GEN[0].DP < 21)) |
((GEN[0].AO = 11) & (GEN[0].DP < 23)) | ((GEN[0].AO = 12) & (GEN[0].DP <
25)) | ((GEN[0].AO = 13) & (GEN[0].DP < 27)) | ((GEN[0].AO = 14) &
(GEN[0].DP < 29)) | ((GEN[0].AO = 15) & (GEN[0].DP < 31)) | ((GEN[0].AO
= 16) & (GEN [0].DP < 33)) | ((GEN[0].AO = 17) & (GEN[0].DP < 35)) |
((GEN[0].AO = 18) & (GEN[0].DP < 37)) | ((GEN[0].AO = 19) & (GEN[0].DP <
39)) | ((GEN[0].AO = 20) & (GEN[0].DP < 41)) | ((GEN[0].AO = 21) &
(GEN[0].DP < 43)) | ((GEN[0].AO = 22) & (GEN[0].DP < 45)) | ((GEN[0].AO
= 23) & (GEN[0].DP < 47)) | ((GEN[0].AO = 24) & (GEN [0].DP < 49)) |
((GEN[0].AO = 25) & (GEN[0].DP < 51)) | ((GEN[0].AO = 26) & (GEN[0].DP <
53)) | ((GEN[0].AO = 27) & (GEN[0].DP < 55)) | ((GEN[0].AO = 28) &
(GEN[0].DP < 57)) | ((GEN[0].AO = 29) & (GEN[0].DP < 59)) | ((GEN[0].AO
= 30) & (GEN[0].DP < 61)) | ((GEN[0].AO = 31) & (GEN[0].DP < 63)) |
((GEN[0].AO = 32) & (GEN [0].DP < 65)) | ((GEN[0].AO = 33) & (GEN[0].DP
< 67)) | ((GEN[0].AO = 34) & (GEN[0].DP < 69)) | ((GEN[0].AO = 35) &
(GEN[0].DP < 71)) | ((GEN[0].AO = 36) & (GEN[0].DP < 73)) | ((GEN[0].AO
= 37) & (GEN[0].DP < 75)) | ((GEN[0].AO = 38) & (GEN[0].DP < 77)) |
((GEN[0].AO = 39) & (GEN[0].DP < 79)) | ((GEN[0].AO = 40) & (GEN [0].DP
< 81)) | ((GEN[0].AO = 41) & (GEN[0].DP < 83)) | ((GEN[0].AO = 42) &
(GEN[0].DP < 85)) | ((GEN[0].AO = 43) & (GEN[0].DP < 87)) | ((GEN[0].AO
= 44) & (GEN[0].DP < 89)) | ((GEN[0].AO = 45) & (GEN[0].DP < 91)) |
((GEN[0].AO = 46) & (GEN[0].DP < 93)) | ((GEN[0].AO = 47) & (GEN[0].DP <
95)) | ((GEN[0].AO = 48) & (GEN [0].DP < 97)) | ((GEN[0].AO = 49) &
(GEN[0].DP < 99)) | ((GEN[0].AO = 50) & (GEN[0].DP < 101)) | ((GEN[0].AO
= 51) & (GEN[0].DP < 103)) | ((GEN[0].AO = 52) & (GEN[0].DP < 105)) |
((GEN[0].AO = 53) & (GEN[0].DP < 107)) | ((GEN[0].AO = 54) & (GEN[0].DP
< 109)) | ((GEN[0].AO = 55) & (GEN[0].DP < 111)) | ((GEN[0].AO = 56) &
(GEN [0].DP < 113)) | ((GEN[0].AO = 57) & (GEN[0].DP < 115)) |
((GEN[0].AO = 58) & (GEN[0].DP < 117)) | ((GEN [0].AO = 59) & (GEN[0].DP
< 119)) | ((GEN[0].AO = 60) & (GEN[0].DP < 121)) | ((GEN[0].AO = 61) &
(GEN[0].DP < 123)) | ((GEN[0].AO = 62) & (GEN[0].DP < 125)) |
((GEN[0].AO = 63) & (GEN[0].DP < 127)) | ((GEN[0].AO = 64) & (GEN[0].DP
< 129)) | ((GEN[0].AO = 65) & (GEN[0].DP < 131)) | ((GEN[0].AO = 66) &
(GEN[0].DP < 133)) | ((GEN [0].AO = 67) & (GEN[0].DP < 135)) |
((GEN[0].AO = 68) & (GEN[0].DP < 137)) | ((GEN[0].AO = 69) & (GEN[0].DP
< 139)) | ((GEN[0].AO = 70) & (GEN[0].DP < 141)) | ((GEN[0].AO = 71) &
(GEN[0].DP < 143)) | ((GEN[0].AO = 72) & (GEN[0].DP < 145)) |
((GEN[0].AO = 73) & (GEN[0].DP < 147)) | ((GEN[0].AO = 74) & (GEN[0].DP
< 149)) | ((GEN [0].AO = 75) & (GEN[0].DP < 151)) | ((GEN[0].AO = 76) &
(GEN[0].DP < 153)) | ((GEN[0].AO = 77) & (GEN[0].DP < 155)) |
((GEN[0].AO = 78) & (GEN[0].DP < 157)) | ((GEN[0].AO = 79) & (GEN[0].DP
< 159)) | (GEN[0].AO > 79) ) & ( ((GEN[1].AO = 3) & (GEN[1].DP < 7)) |
((GEN[1].AO = 4) & (GEN[1].DP < 9)) | ((GEN[1].AO = 5) & (GEN[1].DP <
11)) | ((GEN[1].AO = 6) & (GEN[1].DP < 13)) | ((GEN[1].AO = 7) &
(GEN[1].DP < 15)) | ((GEN[1].AO = 8) & (GEN [1].DP < 17)) | ((GEN[1].AO
= 9) & (GEN[1].DP < 19)) | ((GEN[1].AO = 10) & (GEN[1].DP < 21)) |
((GEN[1].AO = 11) & (GEN[1].DP < 23)) | ((GEN[1].AO = 12) & (GEN[1].DP <
25)) | ((GEN[1].AO = 13) & (GEN[1].DP < 27)) | ((GEN[1].AO = 14) &
(GEN[1].DP < 29)) | ((GEN[1].AO = 15) & (GEN[1].DP < 31)) | ((GEN[1].AO
= 16) & (GEN [1].DP < 33)) | ((GEN[1].AO = 17) & (GEN[1].DP < 35)) |
((GEN[1].AO = 18) & (GEN[1].DP < 37)) | ((GEN[1].AO = 19) & (GEN[1].DP <
39)) | ((GEN[1].AO = 20) & (GEN[1].DP < 41)) | ((GEN[1].AO = 21) &
(GEN[1].DP < 43)) | ((GEN[1].AO = 22) & (GEN[1].DP < 45)) | ((GEN[1].AO
= 23) & (GEN[1].DP < 47)) | ((GEN[1].AO = 24) & (GEN [1].DP < 49)) |
((GEN[1].AO = 25) & (GEN[1].DP < 51)) | ((GEN[1].AO = 26) & (GEN[1].DP <
53)) | ((GEN[1].AO = 27) & (GEN[1].DP < 55)) | ((GEN[1].AO = 28) &
(GEN[1].DP < 57)) | ((GEN[1].AO = 29) & (GEN[1].DP < 59)) | ((GEN[1].AO
= 30) & (GEN[1].DP < 61)) | ((GEN[1].AO = 31) & (GEN[1].DP < 63)) |
((GEN[1].AO = 32) & (GEN [1].DP < 65)) | ((GEN[1].AO = 33) & (GEN[1].DP
< 67)) | ((GEN[1].AO = 34) & (GEN[1].DP < 69)) | ((GEN[1].AO = 35) &
(GEN[1].DP < 71)) | ((GEN[1].AO = 36) & (GEN[1].DP < 73)) | ((GEN[1].AO
= 37) & (GEN[1].DP < 75)) | ((GEN[1].AO = 38) & (GEN[1].DP < 77)) |
((GEN[1].AO = 39) & (GEN[1].DP < 79)) | ((GEN[1].AO = 40) & (GEN [1].DP
< 81)) | ((GEN[1].AO = 41) & (GEN[1].DP < 83)) | ((GEN[1].AO = 42) &
(GEN[1].DP < 85)) | ((GEN[1].AO = 43) & (GEN[1].DP < 87)) | ((GEN[1].AO
= 44) & (GEN[1].DP < 89)) | ((GEN[1].AO = 45) & (GEN[1].DP < 91)) |
((GEN[1].AO = 46) & (GEN[1].DP < 93)) | ((GEN[1].AO = 47) & (GEN[1].DP <
95)) | ((GEN[1].AO = 48) & (GEN [1].DP < 97)) | ((GEN[1].AO = 49) &
(GEN[1].DP < 99)) | ((GEN[1].AO = 50) & (GEN[1].DP < 101)) | ((GEN[1].AO
= 51) & (GEN[1].DP < 103)) | ((GEN[1].AO = 52) & (GEN[1].DP < 105)) |
((GEN[1].AO = 53) & (GEN[1].DP < 107)) | ((GEN[1].AO = 54) & (GEN[1].DP
< 109)) | ((GEN[1].AO = 55) & (GEN[1].DP < 111)) | ((GEN[1].AO = 56) &
(GEN [1].DP < 113)) | ((GEN[1].AO = 57) & (GEN[1].DP < 115)) |
((GEN[1].AO = 58) & (GEN[1].DP < 117)) | ((GEN [1].AO = 59) & (GEN[1].DP
< 119)) | ((GEN[1].AO = 60) & (GEN[1].DP < 121)) | ((GEN[1].AO = 61) &
(GEN[1].DP < 123)) | ((GEN[1].AO = 62) & (GEN[1].DP < 125)) |
((GEN[1].AO = 63) & (GEN[1].DP < 127)) | ((GEN[1].AO = 64) & (GEN[1].DP
< 129)) | ((GEN[1].AO = 65) & (GEN[1].DP < 131)) | ((GEN[1].AO = 66) &
(GEN[1].DP < 133)) | ((GEN [1].AO = 67) & (GEN[1].DP < 135)) |
((GEN[1].AO = 68) & (GEN[1].DP < 137)) | ((GEN[1].AO = 69) & (GEN[1].DP
< 139)) | ((GEN[1].AO = 70) & (GEN[1].DP < 141)) | ((GEN[1].AO = 71) &
(GEN[1].DP < 143)) | ((GEN[1].AO = 72) & (GEN[1].DP < 145)) |
((GEN[1].AO = 73) & (GEN[1].DP < 147)) | ((GEN[1].AO = 74) & (GEN[1].DP
< 149)) | ((GEN [1].AO = 75) & (GEN[1].DP < 151)) | ((GEN[1].AO = 76) &
(GEN[1].DP < 153)) | ((GEN[1].AO = 77) & (GEN[1].DP < 155)) |
((GEN[1].AO = 78) & (GEN[1].DP < 157)) | ((GEN[1].AO = 79) & (GEN[1].DP
< 159)) | (GEN[1].AO > 79) ) ) ) | ( ( ( (GEN[2].AO < 1) | ((GEN[2].AO =
1) & (GEN[2].DP > 6)) | ((GEN[2].AO = 2) & (GEN[2].DP > 12)) |
((GEN[2].AO = 3) & (GEN[2].DP > 19)) | ((GEN[2].AO = 4) & (GEN[2].DP >
26)) | ((GEN[2].AO = 5) & (GEN[2].DP > 32)) | ((GEN [2].AO = 6) &
(GEN[2].DP > 39)) | ((GEN[2].AO = 7) & (GEN[2].DP > 46)) | ((GEN[2].AO =
8) & (GEN[2].DP > 52)) | ((GEN[2].AO = 9) & (GEN[2].DP > 59)) |
((GEN[2].AO = 10) & (GEN[2].DP > 66)) | ((GEN[2].AO = 11) & (GEN [2].DP
> 72)) | ((GEN[2].AO = 12) & (GEN[2].DP > 79)) | ((GEN[2].AO = 13) &
(GEN[2].DP > 86)) | ((GEN[2].AO = 14) & (GEN[2].DP > 92)) | ((GEN[2].AO
= 15) & (GEN[2].DP > 99)) | ((GEN[2].AO = 16) & (GEN[2].DP > 106)) |
((GEN[2].AO = 17) & (GEN[2].DP > 112)) | ((GEN[2].AO = 18) & (GEN[2].DP
> 119)) | ((GEN[2].AO = 19) & (GEN [2].DP > 126)) | ((GEN[2].AO = 20) &
(GEN[2].DP > 132)) | ((GEN[2].AO = 21) & (GEN[2].DP > 139)) | ((GEN
[2].AO = 22) & (GEN[2].DP > 146)) | ((GEN[2].AO = 23) & (GEN[2].DP >
152)) | ((GEN[2].AO = 24) & (GEN[2].DP > 159)) | ((GEN[2].AO = 25) &
(GEN[2].DP > 166)) | ((GEN[2].AO = 26) & (GEN[2].DP > 172)) |
((GEN[2].AO = 27) & (GEN[2].DP > 179)) | ((GEN[2].AO = 28) & (GEN[2].DP
> 186)) | ((GEN[2].AO = 29) & (GEN[2].DP > 192)) | ((GEN [2].AO = 30) &
(GEN[2].DP > 199)) ) & ( (GEN[3].AO < 1) | ((GEN[3].AO = 1) & (GEN[3].DP
> 6)) | ((GEN[3].AO = 2) & (GEN[3].DP > 12)) | ((GEN[3].AO = 3) &
(GEN[3].DP > 19)) | ((GEN[3].AO = 4) & (GEN[3].DP > 26)) | ((GEN[3].AO =
5) & (GEN[3].DP > 32)) | ((GEN [3].AO = 6) & (GEN[3].DP > 39)) |
((GEN[3].AO = 7) & (GEN[3].DP > 46)) | ((GEN[3].AO = 8) & (GEN[3].DP >
52)) | ((GEN[3].AO = 9) & (GEN[3].DP > 59)) | ((GEN[3].AO = 10) &
(GEN[3].DP > 66)) | ((GEN[3].AO = 11) & (GEN [3].DP > 72)) | ((GEN[3].AO
= 12) & (GEN[3].DP > 79)) | ((GEN[3].AO = 13) & (GEN[3].DP > 86)) |
((GEN[3].AO = 14) & (GEN[3].DP > 92)) | ((GEN[3].AO = 15) & (GEN[3].DP >
99)) | ((GEN[3].AO = 16) & (GEN[3].DP > 106)) | ((GEN[3].AO = 17) &
(GEN[3].DP > 112)) | ((GEN[3].AO = 18) & (GEN[3].DP > 119)) |
((GEN[3].AO = 19) & (GEN [3].DP > 126)) | ((GEN[3].AO = 20) & (GEN[3].DP
> 132)) | ((GEN[3].AO = 21) & (GEN[3].DP > 139)) | ((GEN [3].AO = 22) &
(GEN[3].DP > 146)) | ((GEN[3].AO = 23) & (GEN[3].DP > 152)) |
((GEN[3].AO = 24) & (GEN[3].DP > 159)) | ((GEN[3].AO = 25) & (GEN[3].DP
> 166)) | ((GEN[3].AO = 26) & (GEN[3].DP > 172)) | ((GEN[3].AO = 27) &
(GEN[3].DP > 179)) | ((GEN[3].AO = 28) & (GEN[3].DP > 186)) |
((GEN[3].AO = 29) & (GEN[3].DP > 192)) | ((GEN [3].AO = 30) & (GEN[3].DP
> 199)) ) ) & ( ( (GEN[4].AO < 1) | ((GEN[4].AO = 1) & (GEN[4].DP > 6))
| ((GEN[4].AO = 2) & (GEN[4].DP > 12)) | ((GEN[4].AO = 3) & (GEN[4].DP >
19)) | ((GEN[4].AO = 4) & (GEN[4].DP > 26)) | ((GEN[4].AO = 5) &
(GEN[4].DP > 32)) | ((GEN [4].AO = 6) & (GEN[4].DP > 39)) | ((GEN[4].AO
= 7) & (GEN[4].DP > 46)) | ((GEN[4].AO = 8) & (GEN[4].DP > 52)) |
((GEN[4].AO = 9) & (GEN[4].DP > 59)) | ((GEN[4].AO = 10) & (GEN[4].DP >
66)) | ((GEN[4].AO = 11) & (GEN [4].DP > 72)) | ((GEN[4].AO = 12) &
(GEN[4].DP > 79)) | ((GEN[4].AO = 13) & (GEN[4].DP > 86)) | ((GEN[4].AO
= 14) & (GEN[4].DP > 92)) | ((GEN[4].AO = 15) & (GEN[4].DP > 99)) |
((GEN[4].AO = 16) & (GEN[4].DP > 106)) | ((GEN[4].AO = 17) & (GEN[4].DP
> 112)) | ((GEN[4].AO = 18) & (GEN[4].DP > 119)) | ((GEN[4].AO = 19) &
(GEN [4].DP > 126)) | ((GEN[4].AO = 20) & (GEN[4].DP > 132)) |
((GEN[4].AO = 21) & (GEN[4].DP > 139)) | ((GEN [4].AO = 22) & (GEN[4].DP
> 146)) | ((GEN[4].AO = 23) & (GEN[4].DP > 152)) | ((GEN[4].AO = 24) &
(GEN[4].DP > 159)) | ((GEN[4].AO = 25) & (GEN[4].DP > 166)) |
((GEN[4].AO = 26) & (GEN[4].DP > 172)) | ((GEN[4].AO = 27) & (GEN[4].DP
> 179)) | ((GEN[4].AO = 28) & (GEN[4].DP > 186)) | ((GEN[4].AO = 29) &
(GEN[4].DP > 192)) | ((GEN [4].AO = 30) & (GEN[4].DP > 199)) ) & (
(GEN[5].AO < 1) | ((GEN[5].AO = 1) & (GEN[5].DP > 6)) | ((GEN[5].AO = 2)
& (GEN[5].DP > 12)) | ((GEN[5].AO = 3) & (GEN[5].DP > 19)) | ((GEN[5].AO
= 4) & (GEN[5].DP > 26)) | ((GEN[5].AO = 5) & (GEN[5].DP > 32)) | ((GEN
[5].AO = 6) & (GEN[5].DP > 39)) | ((GEN[5].AO = 7) & (GEN[5].DP > 46)) |
((GEN[5].AO = 8) & (GEN[5].DP > 52)) | ((GEN[5].AO = 9) & (GEN[5].DP >
59)) | ((GEN[5].AO = 10) & (GEN[5].DP > 66)) | ((GEN[5].AO = 11) & (GEN
[5].DP > 72)) | ((GEN[5].AO = 12) & (GEN[5].DP > 79)) | ((GEN[5].AO =
13) & (GEN[5].DP > 86)) | ((GEN[5].AO = 14) & (GEN[5].DP > 92)) |
((GEN[5].AO = 15) & (GEN[5].DP > 99)) | ((GEN[5].AO = 16) & (GEN[5].DP >
106)) | ((GEN[5].AO = 17) & (GEN[5].DP > 112)) | ((GEN[5].AO = 18) &
(GEN[5].DP > 119)) | ((GEN[5].AO = 19) & (GEN [5].DP > 126)) |
((GEN[5].AO = 20) & (GEN[5].DP > 132)) | ((GEN[5].AO = 21) & (GEN[5].DP
> 139)) | ((GEN [5].AO = 22) & (GEN[5].DP > 146)) | ((GEN[5].AO = 23) &
(GEN[5].DP > 152)) | ((GEN[5].AO = 24) & (GEN[5].DP > 159)) |
((GEN[5].AO = 25) & (GEN[5].DP > 166)) | ((GEN[5].AO = 26) & (GEN[5].DP
> 172)) | ((GEN[5].AO = 27) & (GEN[5].DP > 179)) | ((GEN[5].AO = 28) &
(GEN[5].DP > 186)) | ((GEN[5].AO = 29) & (GEN[5].DP > 192)) | ((GEN
[5].AO = 30) & (GEN[5].DP > 199)) ) ) & ( ( ((GEN[0].AO = 4) &
(GEN[0].DP < 8)) | ((GEN[0].AO = 5) & (GEN[0].DP < 9)) | ((GEN[0].AO =
6) & (GEN[0].DP < 11)) | ((GEN[0].AO = 7) & (GEN[0].DP < 13)) |
((GEN[0].AO = 8) & (GEN[0].DP < 14)) | ((GEN[0].AO = 9) & (GEN [0].DP <
16)) | ((GEN[0].AO = 10) & (GEN[0].DP < 18)) | ((GEN[0].AO = 11) &
(GEN[0].DP < 19)) | ((GEN[0].AO = 12) & (GEN[0].DP < 21)) | ((GEN[0].AO
= 13) & (GEN[0].DP < 23)) | ((GEN[0].AO = 14) & (GEN[0].DP < 24)) |
((GEN[0].AO = 15) & (GEN[0].DP < 26)) | ((GEN[0].AO = 16) & (GEN[0].DP <
28)) | ((GEN[0].AO = 17) & (GEN [0].DP < 29)) | ((GEN[0].AO = 18) &
(GEN[0].DP < 31)) | ((GEN[0].AO = 19) & (GEN[0].DP < 33)) | ((GEN[0].AO
= 20) & (GEN[0].DP < 34)) | ((GEN[0].AO = 21) & (GEN[0].DP < 36)) |
((GEN[0].AO = 22) & (GEN[0].DP < 38)) | ((GEN[0].AO = 23) & (GEN[0].DP <
39)) | ((GEN[0].AO = 24) & (GEN[0].DP < 41)) | ((GEN[0].AO = 25) & (GEN
[0].DP < 43)) | ((GEN[0].AO = 26) & (GEN[0].DP < 44)) | ((GEN[0].AO =
27) & (GEN[0].DP < 46)) | ((GEN[0].AO = 28) & (GEN[0].DP < 48)) |
((GEN[0].AO = 29) & (GEN[0].DP < 49)) | ((GEN[0].AO = 30) & (GEN[0].DP <
51)) | ((GEN[0].AO = 31) & (GEN[0].DP < 53)) | ((GEN[0].AO = 32) &
(GEN[0].DP < 54)) | ((GEN[0].AO = 33) & (GEN [0].DP < 56)) | ((GEN[0].AO
= 34) & (GEN[0].DP < 58)) | ((GEN[0].AO = 35) & (GEN[0].DP < 59)) |
((GEN[0].AO = 36) & (GEN[0].DP < 61)) | ((GEN[0].AO = 37) & (GEN[0].DP <
63)) | ((GEN[0].AO = 38) & (GEN[0].DP < 64)) | ((GEN[0].AO = 39) &
(GEN[0].DP < 66)) | ((GEN[0].AO = 40) & (GEN[0].DP < 68)) | ((GEN[0].AO
= 41) & (GEN [0].DP < 69)) | ((GEN[0].AO = 42) & (GEN[0].DP < 71)) |
((GEN[0].AO = 43) & (GEN[0].DP < 73)) | ((GEN[0].AO = 44) & (GEN[0].DP <
74)) | ((GEN[0].AO = 45) & (GEN[0].DP < 76)) | ((GEN[0].AO = 46) &
(GEN[0].DP < 78)) | ((GEN[0].AO = 47) & (GEN[0].DP < 79)) | ((GEN[0].AO
= 48) & (GEN[0].DP < 81)) | ((GEN[0].AO = 49) & (GEN [0].DP < 83)) |
((GEN[0].AO = 50) & (GEN[0].DP < 84)) | ((GEN[0].AO = 51) & (GEN[0].DP <
86)) | ((GEN[0].AO = 52) & (GEN[0].DP < 88)) | ((GEN[0].AO = 53) &
(GEN[0].DP < 89)) | ((GEN[0].AO = 54) & (GEN[0].DP < 91)) | ((GEN[0].AO
= 55) & (GEN[0].DP < 93)) | ((GEN[0].AO = 56) & (GEN[0].DP < 94)) |
((GEN[0].AO = 57) & (GEN [0].DP < 96)) | ((GEN[0].AO = 58) & (GEN[0].DP
< 98)) | ((GEN[0].AO = 59) & (GEN[0].DP < 99)) | ((GEN[0].AO = 60) &
(GEN[0].DP < 101)) | ((GEN[0].AO = 61) & (GEN[0].DP < 103)) |
((GEN[0].AO = 62) & (GEN[0].DP < 104)) | ((GEN[0].AO = 63) & (GEN[0].DP
< 106)) | ((GEN[0].AO = 64) & (GEN[0].DP < 108)) | ((GEN[0].AO = 65) &
(GEN [0].DP < 109)) | ((GEN[0].AO = 66) & (GEN[0].DP < 111)) |
((GEN[0].AO = 67) & (GEN[0].DP < 113)) | ((GEN [0].AO = 68) & (GEN[0].DP
< 114)) | ((GEN[0].AO = 69) & (GEN[0].DP < 116)) | ((GEN[0].AO = 70) &
(GEN[0].DP < 118)) | ((GEN[0].AO = 71) & (GEN[0].DP < 119)) |
((GEN[0].AO = 72) & (GEN[0].DP < 121)) | ((GEN[0].AO = 73) & (GEN[0].DP
< 123)) | ((GEN[0].AO = 74) & (GEN[0].DP < 124)) | ((GEN[0].AO = 75) &
(GEN[0].DP < 126)) | ((GEN [0].AO = 76) & (GEN[0].DP < 128)) |
((GEN[0].AO = 77) & (GEN[0].DP < 129)) | ((GEN[0].AO = 78) & (GEN[0].DP
< 131)) | ((GEN[0].AO = 79) & (GEN[0].DP < 133)) | ((GEN[0].AO = 80) &
(GEN[0].DP < 134)) | ((GEN[0].AO = 81) & (GEN[0].DP < 136)) |
((GEN[0].AO = 82) & (GEN[0].DP < 138)) | ((GEN[0].AO = 83) & (GEN[0].DP
< 139)) | ((GEN [0].AO = 84) & (GEN[0].DP < 141)) | ((GEN[0].AO = 85) &
(GEN[0].DP < 143)) | ((GEN[0].AO = 86) & (GEN[0].DP < 144)) |
((GEN[0].AO = 87) & (GEN[0].DP < 146)) | ((GEN[0].AO = 88) & (GEN[0].DP
< 148)) | ((GEN[0].AO = 89) & (GEN[0].DP < 149)) | ((GEN[0].AO = 90) &
(GEN[0].DP < 151)) | ((GEN[0].AO = 91) & (GEN[0].DP < 153)) | ((GEN
[0].AO = 92) & (GEN[0].DP < 154)) | ((GEN[0].AO = 93) & (GEN[0].DP <
156)) | ((GEN[0].AO = 94) & (GEN[0].DP < 158)) | ((GEN[0].AO = 95) &
(GEN[0].DP < 159)) | (GEN[0].AO > 95) ) & ( ((GEN[1].AO = 4) &
(GEN[1].DP < 8)) | ((GEN[1].AO = 5) & (GEN[1].DP < 9)) | ((GEN[1].AO =
6) & (GEN[1].DP < 11)) | ((GEN[1].AO = 7) & (GEN[1].DP < 13)) |
((GEN[1].AO = 8) & (GEN[1].DP < 14)) | ((GEN[1].AO = 9) & (GEN [1].DP <
16)) | ((GEN[1].AO = 10) & (GEN[1].DP < 18)) | ((GEN[1].AO = 11) &
(GEN[1].DP < 19)) | ((GEN[1].AO = 12) & (GEN[1].DP < 21)) | ((GEN[1].AO
= 13) & (GEN[1].DP < 23)) | ((GEN[1].AO = 14) & (GEN[1].DP < 24)) |
((GEN[1].AO = 15) & (GEN[1].DP < 26)) | ((GEN[1].AO = 16) & (GEN[1].DP <
28)) | ((GEN[1].AO = 17) & (GEN [1].DP < 29)) | ((GEN[1].AO = 18) &
(GEN[1].DP < 31)) | ((GEN[1].AO = 19) & (GEN[1].DP < 33)) | ((GEN[1].AO
= 20) & (GEN[1].DP < 34)) | ((GEN[1].AO = 21) & (GEN[1].DP < 36)) |
((GEN[1].AO = 22) & (GEN[1].DP < 38)) | ((GEN[1].AO = 23) & (GEN[1].DP <
39)) | ((GEN[1].AO = 24) & (GEN[1].DP < 41)) | ((GEN[1].AO = 25) & (GEN
[1].DP < 43)) | ((GEN[1].AO = 26) & (GEN[1].DP < 44)) | ((GEN[1].AO =
27) & (GEN[1].DP < 46)) | ((GEN[1].AO = 28) & (GEN[1].DP < 48)) |
((GEN[1].AO = 29) & (GEN[1].DP < 49)) | ((GEN[1].AO = 30) & (GEN[1].DP <
51)) | ((GEN[1].AO = 31) & (GEN[1].DP < 53)) | ((GEN[1].AO = 32) &
(GEN[1].DP < 54)) | ((GEN[1].AO = 33) & (GEN [1].DP < 56)) | ((GEN[1].AO
= 34) & (GEN[1].DP < 58)) | ((GEN[1].AO = 35) & (GEN[1].DP < 59)) |
((GEN[1].AO = 36) & (GEN[1].DP < 61)) | ((GEN[1].AO = 37) & (GEN[1].DP <
63)) | ((GEN[1].AO = 38) & (GEN[1].DP < 64)) | ((GEN[1].AO = 39) &
(GEN[1].DP < 66)) | ((GEN[1].AO = 40) & (GEN[1].DP < 68)) | ((GEN[1].AO
= 41) & (GEN [1].DP < 69)) | ((GEN[1].AO = 42) & (GEN[1].DP < 71)) |
((GEN[1].AO = 43) & (GEN[1].DP < 73)) | ((GEN[1].AO = 44) & (GEN[1].DP <
74)) | ((GEN[1].AO = 45) & (GEN[1].DP < 76)) | ((GEN[1].AO = 46) &
(GEN[1].DP < 78)) | ((GEN[1].AO = 47) & (GEN[1].DP < 79)) | ((GEN[1].AO
= 48) & (GEN[1].DP < 81)) | ((GEN[1].AO = 49) & (GEN [1].DP < 83)) |
((GEN[1].AO = 50) & (GEN[1].DP < 84)) | ((GEN[1].AO = 51) & (GEN[1].DP <
86)) | ((GEN[1].AO = 52) & (GEN[1].DP < 88)) | ((GEN[1].AO = 53) &
(GEN[1].DP < 89)) | ((GEN[1].AO = 54) & (GEN[1].DP < 91)) | ((GEN[1].AO
= 55) & (GEN[1].DP < 93)) | ((GEN[1].AO = 56) & (GEN[1].DP < 94)) |
((GEN[1].AO = 57) & (GEN [1].DP < 96)) | ((GEN[1].AO = 58) & (GEN[1].DP
< 98)) | ((GEN[1].AO = 59) & (GEN[1].DP < 99)) | ((GEN[1].AO = 60) &
(GEN[1].DP < 101)) | ((GEN[1].AO = 61) & (GEN[1].DP < 103)) |
((GEN[1].AO = 62) & (GEN[1].DP < 104)) | ((GEN[1].AO = 63) & (GEN[1].DP
< 106)) | ((GEN[1].AO = 64) & (GEN[1].DP < 108)) | ((GEN[1].AO = 65) &
(GEN [1].DP < 109)) | ((GEN[1].AO = 66) & (GEN[1].DP < 111)) |
((GEN[1].AO = 67) & (GEN[1].DP < 113)) | ((GEN [1].AO = 68) & (GEN[1].DP
< 114)) | ((GEN[1].AO = 69) & (GEN[1].DP < 116)) | ((GEN[1].AO = 70) &
(GEN[1].DP < 118)) | ((GEN[1].AO = 71) & (GEN[1].DP < 119)) |
((GEN[1].AO = 72) & (GEN[1].DP < 121)) | ((GEN[1].AO = 73) & (GEN[1].DP
< 123)) | ((GEN[1].AO = 74) & (GEN[1].DP < 124)) | ((GEN[1].AO = 75) &
(GEN[1].DP < 126)) | ((GEN [1].AO = 76) & (GEN[1].DP < 128)) |
((GEN[1].AO = 77) & (GEN[1].DP < 129)) | ((GEN[1].AO = 78) & (GEN[1].DP
< 131)) | ((GEN[1].AO = 79) & (GEN[1].DP < 133)) | ((GEN[1].AO = 80) &
(GEN[1].DP < 134)) | ((GEN[1].AO = 81) & (GEN[1].DP < 136)) |
((GEN[1].AO = 82) & (GEN[1].DP < 138)) | ((GEN[1].AO = 83) & (GEN[1].DP
< 139)) | ((GEN [1].AO = 84) & (GEN[1].DP < 141)) | ((GEN[1].AO = 85) &
(GEN[1].DP < 143)) | ((GEN[1].AO = 86) & (GEN[1].DP < 144)) |
((GEN[1].AO = 87) & (GEN[1].DP < 146)) | ((GEN[1].AO = 88) & (GEN[1].DP
< 148)) | ((GEN[1].AO = 89) & (GEN[1].DP < 149)) | ((GEN[1].AO = 90) &
(GEN[1].DP < 151)) | ((GEN[1].AO = 91) & (GEN[1].DP < 153)) | ((GEN
[1].AO = 92) & (GEN[1].DP < 154)) | ((GEN[1].AO = 93) & (GEN[1].DP <
156)) | ((GEN[1].AO = 94) & (GEN[1].DP < 158)) | ((GEN[1].AO = 95) &
(GEN[1].DP < 159)) | (GEN[1].AO > 95) ) ) )
Inverse filter

False
Filter mode

Retain entries that pass filter, remove other entries

	
Step 15: SnpSift Filter
Variant input file in VCF format

Output dataset 'snpeff_output' from step 10
Filter criteria

( ( ( (GEN[0].AO < 1) | ((GEN[0].AO = 1) & (GEN[0].DP > 9)) |
((GEN[0].AO = 2) & (GEN[0].DP > 19)) | ((GEN[0].AO = 3) & (GEN[0].DP >
29)) | ((GEN[0].AO = 4) & (GEN[0].DP > 39)) | ((GEN[0].AO = 5) &
(GEN[0].DP > 49)) | ((GEN [0].AO = 6) & (GEN[0].DP > 59)) | ((GEN[0].AO
= 7) & (GEN[0].DP > 69)) | ((GEN[0].AO = 8) & (GEN[0].DP > 79)) |
((GEN[0].AO = 9) & (GEN[0].DP > 89)) | ((GEN[0].AO = 10) & (GEN[0].DP >
99)) | ((GEN[0].AO = 11) & (GEN [0].DP > 109)) | ((GEN[0].AO = 12) &
(GEN[0].DP > 119)) | ((GEN[0].AO = 13) & (GEN[0].DP > 129)) | ((GEN
[0].AO = 14) & (GEN[0].DP > 139)) | ((GEN[0].AO = 15) & (GEN[0].DP >
149)) | ((GEN[0].AO = 16) & (GEN[0].DP > 159)) | ((GEN[0].AO = 17) &
(GEN[0].DP > 169)) | ((GEN[0].AO = 18) & (GEN[0].DP > 179)) |
((GEN[0].AO = 19) & (GEN[0].DP > 189)) | ((GEN[0].AO = 20) & (GEN[0].DP
> 199)) ) & ( (GEN[1].AO < 1) | ((GEN[1].AO = 1) & (GEN[1].DP > 9)) |
((GEN[1].AO = 2) & (GEN[1].DP > 19)) | ((GEN[1].AO = 3) & (GEN[1].DP >
29)) | ((GEN[1].AO = 4) & (GEN[1].DP > 39)) | ((GEN[1].AO = 5) &
(GEN[1].DP > 49)) | ((GEN [1].AO = 6) & (GEN[1].DP > 59)) | ((GEN[1].AO
= 7) & (GEN[1].DP > 69)) | ((GEN[1].AO = 8) & (GEN[1].DP > 79)) |
((GEN[1].AO = 9) & (GEN[1].DP > 89)) | ((GEN[1].AO = 10) & (GEN[1].DP >
99)) | ((GEN[1].AO = 11) & (GEN [1].DP > 109)) | ((GEN[1].AO = 12) &
(GEN[1].DP > 119)) | ((GEN[1].AO = 13) & (GEN[1].DP > 129)) | ((GEN
[1].AO = 14) & (GEN[1].DP > 139)) | ((GEN[1].AO = 15) & (GEN[1].DP >
149)) | ((GEN[1].AO = 16) & (GEN[1].DP > 159)) | ((GEN[1].AO = 17) &
(GEN[1].DP > 169)) | ((GEN[1].AO = 18) & (GEN[1].DP > 179)) |
((GEN[1].AO = 19) & (GEN[1].DP > 189)) | ((GEN[1].AO = 20) & (GEN[1].DP
> 199)) ) ) & ( ( (GEN[4].AO < 1) | ((GEN[4].AO = 1) & (GEN[4].DP > 9))
| ((GEN[4].AO = 2) & (GEN[4].DP > 19)) | ((GEN[4].AO = 3) & (GEN[4].DP >
29)) | ((GEN[4].AO = 4) & (GEN[4].DP > 39)) | ((GEN[4].AO = 5) &
(GEN[4].DP > 49)) | ((GEN [4].AO = 6) & (GEN[4].DP > 59)) | ((GEN[4].AO
= 7) & (GEN[4].DP > 69)) | ((GEN[4].AO = 8) & (GEN[4].DP > 79)) |
((GEN[4].AO = 9) & (GEN[4].DP > 89)) | ((GEN[4].AO = 10) & (GEN[4].DP >
99)) | ((GEN[4].AO = 11) & (GEN [4].DP > 109)) | ((GEN[4].AO = 12) &
(GEN[4].DP > 119)) | ((GEN[4].AO = 13) & (GEN[4].DP > 129)) | ((GEN
[4].AO = 14) & (GEN[4].DP > 139)) | ((GEN[4].AO = 15) & (GEN[4].DP >
149)) | ((GEN[4].AO = 16) & (GEN[4].DP > 159)) | ((GEN[4].AO = 17) &
(GEN[4].DP > 169)) | ((GEN[4].AO = 18) & (GEN[4].DP > 179)) |
((GEN[4].AO = 19) & (GEN[4].DP > 189)) | ((GEN[4].AO = 20) & (GEN[4].DP
> 199)) ) & ( (GEN[5].AO < 1) | ((GEN[5].AO = 1) & (GEN[5].DP > 9)) |
((GEN[5].AO = 2) & (GEN[5].DP > 19)) | ((GEN[5].AO = 3) & (GEN[5].DP >
29)) | ((GEN[5].AO = 4) & (GEN[5].DP > 39)) | ((GEN[5].AO = 5) &
(GEN[5].DP > 49)) | ((GEN [5].AO = 6) & (GEN[5].DP > 59)) | ((GEN[5].AO
= 7) & (GEN[5].DP > 69)) | ((GEN[5].AO = 8) & (GEN[5].DP > 79)) |
((GEN[5].AO = 9) & (GEN[5].DP > 89)) | ((GEN[5].AO = 10) & (GEN[5].DP >
99)) | ((GEN[5].AO = 11) & (GEN [5].DP > 109)) | ((GEN[5].AO = 12) &
(GEN[5].DP > 119)) | ((GEN[5].AO = 13) & (GEN[5].DP > 129)) | ((GEN
[5].AO = 14) & (GEN[5].DP > 139)) | ((GEN[5].AO = 15) & (GEN[5].DP >
149)) | ((GEN[5].AO = 16) & (GEN[5].DP > 159)) | ((GEN[5].AO = 17) &
(GEN[5].DP > 169)) | ((GEN[5].AO = 18) & (GEN[5].DP > 179)) |
((GEN[5].AO = 19) & (GEN[5].DP > 189)) | ((GEN[5].AO = 20) & (GEN[5].DP
> 199)) ) ) ) | ( ( ( ( (GEN[0].AO < 1) | ((GEN[0].AO = 1) & (GEN[0].DP
> 6)) | ((GEN[0].AO = 2) & (GEN[0].DP > 12)) | ((GEN[0].AO = 3) &
(GEN[0].DP > 19)) | ((GEN[0].AO = 4) & (GEN[0].DP > 26)) | ((GEN[0].AO =
5) & (GEN[0].DP > 32)) | ((GEN [0].AO = 6) & (GEN[0].DP > 39)) |
((GEN[0].AO = 7) & (GEN[0].DP > 46)) | ((GEN[0].AO = 8) & (GEN[0].DP >
52)) | ((GEN[0].AO = 9) & (GEN[0].DP > 59)) | ((GEN[0].AO = 10) &
(GEN[0].DP > 66)) | ((GEN[0].AO = 11) & (GEN [0].DP > 72)) | ((GEN[0].AO
= 12) & (GEN[0].DP > 79)) | ((GEN[0].AO = 13) & (GEN[0].DP > 86)) |
((GEN[0].AO = 14) & (GEN[0].DP > 92)) | ((GEN[0].AO = 15) & (GEN[0].DP >
99)) | ((GEN[0].AO = 16) & (GEN[0].DP > 106)) | ((GEN[0].AO = 17) &
(GEN[0].DP > 112)) | ((GEN[0].AO = 18) & (GEN[0].DP > 119)) |
((GEN[0].AO = 19) & (GEN [0].DP > 126)) | ((GEN[0].AO = 20) & (GEN[0].DP
> 132)) | ((GEN[0].AO = 21) & (GEN[0].DP > 139)) | ((GEN [0].AO = 22) &
(GEN[0].DP > 146)) | ((GEN[0].AO = 23) & (GEN[0].DP > 152)) |
((GEN[0].AO = 24) & (GEN[0].DP > 159)) | ((GEN[0].AO = 25) & (GEN[0].DP
> 166)) | ((GEN[0].AO = 26) & (GEN[0].DP > 172)) | ((GEN[0].AO = 27) &
(GEN[0].DP > 179)) | ((GEN[0].AO = 28) & (GEN[0].DP > 186)) |
((GEN[0].AO = 29) & (GEN[0].DP > 192)) | ((GEN [0].AO = 30) & (GEN[0].DP
> 199)) ) & (GEN[1].AO = 0) ) | ( ( (GEN[1].AO < 1) | ((GEN[1].AO = 1) &
(GEN[1].DP > 6)) | ((GEN[1].AO = 2) & (GEN[1].DP > 12)) | ((GEN[1].AO =
3) & (GEN[1].DP > 19)) | ((GEN[1].AO = 4) & (GEN[1].DP > 26)) |
((GEN[1].AO = 5) & (GEN[1].DP > 32)) | ((GEN [1].AO = 6) & (GEN[1].DP >
39)) | ((GEN[1].AO = 7) & (GEN[1].DP > 46)) | ((GEN[1].AO = 8) &
(GEN[1].DP > 52)) | ((GEN[1].AO = 9) & (GEN[1].DP > 59)) | ((GEN[1].AO =
10) & (GEN[1].DP > 66)) | ((GEN[1].AO = 11) & (GEN [1].DP > 72)) |
((GEN[1].AO = 12) & (GEN[1].DP > 79)) | ((GEN[1].AO = 13) & (GEN[1].DP >
86)) | ((GEN[1].AO = 14) & (GEN[1].DP > 92)) | ((GEN[1].AO = 15) &
(GEN[1].DP > 99)) | ((GEN[1].AO = 16) & (GEN[1].DP > 106)) | ((GEN[1].AO
= 17) & (GEN[1].DP > 112)) | ((GEN[1].AO = 18) & (GEN[1].DP > 119)) |
((GEN[1].AO = 19) & (GEN [1].DP > 126)) | ((GEN[1].AO = 20) & (GEN[1].DP
> 132)) | ((GEN[1].AO = 21) & (GEN[1].DP > 139)) | ((GEN [1].AO = 22) &
(GEN[1].DP > 146)) | ((GEN[1].AO = 23) & (GEN[1].DP > 152)) |
((GEN[1].AO = 24) & (GEN[1].DP > 159)) | ((GEN[1].AO = 25) & (GEN[1].DP
> 166)) | ((GEN[1].AO = 26) & (GEN[1].DP > 172)) | ((GEN[1].AO = 27) &
(GEN[1].DP > 179)) | ((GEN[1].AO = 28) & (GEN[1].DP > 186)) |
((GEN[1].AO = 29) & (GEN[1].DP > 192)) | ((GEN [1].AO = 30) & (GEN[1].DP
> 199)) ) & (GEN[0].AO = 0) ) ) & ( ( ( (GEN[4].AO < 1) | ((GEN[4].AO =
1) & (GEN[4].DP > 6)) | ((GEN[4].AO = 2) & (GEN[4].DP > 12)) |
((GEN[4].AO = 3) & (GEN[4].DP > 19)) | ((GEN[4].AO = 4) & (GEN[4].DP >
26)) | ((GEN[4].AO = 5) & (GEN[4].DP > 32)) | ((GEN [4].AO = 6) &
(GEN[4].DP > 39)) | ((GEN[4].AO = 7) & (GEN[4].DP > 46)) | ((GEN[4].AO =
8) & (GEN[4].DP > 52)) | ((GEN[4].AO = 9) & (GEN[4].DP > 59)) |
((GEN[4].AO = 10) & (GEN[4].DP > 66)) | ((GEN[4].AO = 11) & (GEN [4].DP
> 72)) | ((GEN[4].AO = 12) & (GEN[4].DP > 79)) | ((GEN[4].AO = 13) &
(GEN[4].DP > 86)) | ((GEN[4].AO = 14) & (GEN[4].DP > 92)) | ((GEN[4].AO
= 15) & (GEN[4].DP > 99)) | ((GEN[4].AO = 16) & (GEN[4].DP > 106)) |
((GEN[4].AO = 17) & (GEN[4].DP > 112)) | ((GEN[4].AO = 18) & (GEN[4].DP
> 119)) | ((GEN[4].AO = 19) & (GEN [4].DP > 126)) | ((GEN[4].AO = 20) &
(GEN[4].DP > 132)) | ((GEN[4].AO = 21) & (GEN[4].DP > 139)) | ((GEN
[4].AO = 22) & (GEN[4].DP > 146)) | ((GEN[4].AO = 23) & (GEN[4].DP >
152)) | ((GEN[4].AO = 24) & (GEN[4].DP > 159)) | ((GEN[4].AO = 25) &
(GEN[4].DP > 166)) | ((GEN[4].AO = 26) & (GEN[4].DP > 172)) |
((GEN[4].AO = 27) & (GEN[4].DP > 179)) | ((GEN[4].AO = 28) & (GEN[4].DP
> 186)) | ((GEN[4].AO = 29) & (GEN[4].DP > 192)) | ((GEN [4].AO = 30) &
(GEN[4].DP > 199)) ) & (GEN[5].AO = 0) ) | ( ( (GEN[5].AO < 1) |
((GEN[5].AO = 1) & (GEN[5].DP > 6)) | ((GEN[5].AO = 2) & (GEN[5].DP >
12)) | ((GEN[5].AO = 3) & (GEN[5].DP > 19)) | ((GEN[5].AO = 4) &
(GEN[5].DP > 26)) | ((GEN[5].AO = 5) & (GEN[5].DP > 32)) | ((GEN [5].AO
= 6) & (GEN[5].DP > 39)) | ((GEN[5].AO = 7) & (GEN[5].DP > 46)) |
((GEN[5].AO = 8) & (GEN[5].DP > 52)) | ((GEN[5].AO = 9) & (GEN[5].DP >
59)) | ((GEN[5].AO = 10) & (GEN[5].DP > 66)) | ((GEN[5].AO = 11) & (GEN
[5].DP > 72)) | ((GEN[5].AO = 12) & (GEN[5].DP > 79)) | ((GEN[5].AO =
13) & (GEN[5].DP > 86)) | ((GEN[5].AO = 14) & (GEN[5].DP > 92)) |
((GEN[5].AO = 15) & (GEN[5].DP > 99)) | ((GEN[5].AO = 16) & (GEN[5].DP >
106)) | ((GEN[5].AO = 17) & (GEN[5].DP > 112)) | ((GEN[5].AO = 18) &
(GEN[5].DP > 119)) | ((GEN[5].AO = 19) & (GEN [5].DP > 126)) |
((GEN[5].AO = 20) & (GEN[5].DP > 132)) | ((GEN[5].AO = 21) & (GEN[5].DP
> 139)) | ((GEN [5].AO = 22) & (GEN[5].DP > 146)) | ((GEN[5].AO = 23) &
(GEN[5].DP > 152)) | ((GEN[5].AO = 24) & (GEN[5].DP > 159)) |
((GEN[5].AO = 25) & (GEN[5].DP > 166)) | ((GEN[5].AO = 26) & (GEN[5].DP
> 172)) | ((GEN[5].AO = 27) & (GEN[5].DP > 179)) | ((GEN[5].AO = 28) &
(GEN[5].DP > 186)) | ((GEN[5].AO = 29) & (GEN[5].DP > 192)) | ((GEN
[5].AO = 30) & (GEN[5].DP > 199)) ) & (GEN[4].AO = 0) ) ) & ( (
((GEN[2].AO = 3) & (GEN[2].DP < 9)) | ((GEN[2].AO = 4) & (GEN[2].DP <
11)) | ((GEN[2].AO = 5) & (GEN[2].DP < 14)) | ((GEN[2].AO = 6) &
(GEN[2].DP < 16)) | ((GEN[2].AO = 7) & (GEN[2].DP < 19)) | ((GEN[2].AO =
8) & (GEN [2].DP < 21)) | ((GEN[2].AO = 9) & (GEN[2].DP < 24)) |
((GEN[2].AO = 10) & (GEN[2].DP < 26)) | ((GEN[2].AO = 11) & (GEN[2].DP <
29)) | ((GEN[2].AO = 12) & (GEN[2].DP < 31)) | ((GEN[2].AO = 13) &
(GEN[2].DP < 34)) | ((GEN[2].AO = 14) & (GEN[2].DP < 36)) | ((GEN[2].AO
= 15) & (GEN[2].DP < 39)) | ((GEN[2].AO = 16) & (GEN [2].DP < 41)) |
((GEN[2].AO = 17) & (GEN[2].DP < 44)) | ((GEN[2].AO = 18) & (GEN[2].DP <
46)) | ((GEN[2].AO = 19) & (GEN[2].DP < 49)) | ((GEN[2].AO = 20) &
(GEN[2].DP < 51)) | ((GEN[2].AO = 21) & (GEN[2].DP < 54)) | ((GEN[2].AO
= 22) & (GEN[2].DP < 56)) | ((GEN[2].AO = 23) & (GEN[2].DP < 59)) |
((GEN[2].AO = 24) & (GEN [2].DP < 61)) | ((GEN[2].AO = 25) & (GEN[2].DP
< 64)) | ((GEN[2].AO = 26) & (GEN[2].DP < 66)) | ((GEN[2].AO = 27) &
(GEN[2].DP < 69)) | ((GEN[2].AO = 28) & (GEN[2].DP < 71)) | ((GEN[2].AO
= 29) & (GEN[2].DP < 74)) | ((GEN[2].AO = 30) & (GEN[2].DP < 76)) |
((GEN[2].AO = 31) & (GEN[2].DP < 79)) | ((GEN[2].AO = 32) & (GEN [2].DP
< 81)) | ((GEN[2].AO = 33) & (GEN[2].DP < 84)) | ((GEN[2].AO = 34) &
(GEN[2].DP < 86)) | ((GEN[2].AO = 35) & (GEN[2].DP < 89)) | ((GEN[2].AO
= 36) & (GEN[2].DP < 91)) | ((GEN[2].AO = 37) & (GEN[2].DP < 94)) |
((GEN[2].AO = 38) & (GEN[2].DP < 96)) | ((GEN[2].AO = 39) & (GEN[2].DP <
99)) | ((GEN[2].AO = 40) & (GEN [2].DP < 101)) | ((GEN[2].AO = 41) &
(GEN[2].DP < 104)) | ((GEN[2].AO = 42) & (GEN[2].DP < 106)) | ((GEN
[2].AO = 43) & (GEN[2].DP < 109)) | ((GEN[2].AO = 44) & (GEN[2].DP <
111)) | ((GEN[2].AO = 45) & (GEN[2].DP < 114)) | ((GEN[2].AO = 46) &
(GEN[2].DP < 116)) | ((GEN[2].AO = 47) & (GEN[2].DP < 119)) |
((GEN[2].AO = 48) & (GEN[2].DP < 121)) | ((GEN[2].AO = 49) & (GEN[2].DP
< 124)) | ((GEN[2].AO = 50) & (GEN[2].DP < 126)) | ((GEN [2].AO = 51) &
(GEN[2].DP < 129)) | ((GEN[2].AO = 52) & (GEN[2].DP < 131)) |
((GEN[2].AO = 53) & (GEN[2].DP < 134)) | ((GEN[2].AO = 54) & (GEN[2].DP
< 136)) | ((GEN[2].AO = 55) & (GEN[2].DP < 139)) | ((GEN[2].AO = 56) &
(GEN[2].DP < 141)) | ((GEN[2].AO = 57) & (GEN[2].DP < 144)) |
((GEN[2].AO = 58) & (GEN[2].DP < 146)) | ((GEN [2].AO = 59) & (GEN[2].DP
< 149)) | ((GEN[2].AO = 60) & (GEN[2].DP < 151)) | ((GEN[2].AO = 61) &
(GEN[2].DP < 154)) | ((GEN[2].AO = 62) & (GEN[2].DP < 156)) |
((GEN[2].AO = 63) & (GEN[2].DP < 159)) | (GEN[2].AO > 63) ) & (
((GEN[3].AO = 3) & (GEN[3].DP < 9)) | ((GEN[3].AO = 4) & (GEN[3].DP <
11)) | ((GEN[3].AO = 5) & (GEN[3].DP < 14)) | ((GEN[3].AO = 6) &
(GEN[3].DP < 16)) | ((GEN[3].AO = 7) & (GEN[3].DP < 19)) | ((GEN[3].AO =
8) & (GEN [3].DP < 21)) | ((GEN[3].AO = 9) & (GEN[3].DP < 24)) |
((GEN[3].AO = 10) & (GEN[3].DP < 26)) | ((GEN[3].AO = 11) & (GEN[3].DP <
29)) | ((GEN[3].AO = 12) & (GEN[3].DP < 31)) | ((GEN[3].AO = 13) &
(GEN[3].DP < 34)) | ((GEN[3].AO = 14) & (GEN[3].DP < 36)) | ((GEN[3].AO
= 15) & (GEN[3].DP < 39)) | ((GEN[3].AO = 16) & (GEN [3].DP < 41)) |
((GEN[3].AO = 17) & (GEN[3].DP < 44)) | ((GEN[3].AO = 18) & (GEN[3].DP <
46)) | ((GEN[3].AO = 19) & (GEN[3].DP < 49)) | ((GEN[3].AO = 20) &
(GEN[3].DP < 51)) | ((GEN[3].AO = 21) & (GEN[3].DP < 54)) | ((GEN[3].AO
= 22) & (GEN[3].DP < 56)) | ((GEN[3].AO = 23) & (GEN[3].DP < 59)) |
((GEN[3].AO = 24) & (GEN [3].DP < 61)) | ((GEN[3].AO = 25) & (GEN[3].DP
< 64)) | ((GEN[3].AO = 26) & (GEN[3].DP < 66)) | ((GEN[3].AO = 27) &
(GEN[3].DP < 69)) | ((GEN[3].AO = 28) & (GEN[3].DP < 71)) | ((GEN[3].AO
= 29) & (GEN[3].DP < 74)) | ((GEN[3].AO = 30) & (GEN[3].DP < 76)) |
((GEN[3].AO = 31) & (GEN[3].DP < 79)) | ((GEN[3].AO = 32) & (GEN [3].DP
< 81)) | ((GEN[3].AO = 33) & (GEN[3].DP < 84)) | ((GEN[3].AO = 34) &
(GEN[3].DP < 86)) | ((GEN[3].AO = 35) & (GEN[3].DP < 89)) | ((GEN[3].AO
= 36) & (GEN[3].DP < 91)) | ((GEN[3].AO = 37) & (GEN[3].DP < 94)) |
((GEN[3].AO = 38) & (GEN[3].DP < 96)) | ((GEN[3].AO = 39) & (GEN[3].DP <
99)) | ((GEN[3].AO = 40) & (GEN [3].DP < 101)) | ((GEN[3].AO = 41) &
(GEN[3].DP < 104)) | ((GEN[3].AO = 42) & (GEN[3].DP < 106)) | ((GEN
[3].AO = 43) & (GEN[3].DP < 109)) | ((GEN[3].AO = 44) & (GEN[3].DP <
111)) | ((GEN[3].AO = 45) & (GEN[3].DP < 114)) | ((GEN[3].AO = 46) &
(GEN[3].DP < 116)) | ((GEN[3].AO = 47) & (GEN[3].DP < 119)) |
((GEN[3].AO = 48) & (GEN[3].DP < 121)) | ((GEN[3].AO = 49) & (GEN[3].DP
< 124)) | ((GEN[3].AO = 50) & (GEN[3].DP < 126)) | ((GEN [3].AO = 51) &
(GEN[3].DP < 129)) | ((GEN[3].AO = 52) & (GEN[3].DP < 131)) |
((GEN[3].AO = 53) & (GEN[3].DP < 134)) | ((GEN[3].AO = 54) & (GEN[3].DP
< 136)) | ((GEN[3].AO = 55) & (GEN[3].DP < 139)) | ((GEN[3].AO = 56) &
(GEN[3].DP < 141)) | ((GEN[3].AO = 57) & (GEN[3].DP < 144)) |
((GEN[3].AO = 58) & (GEN[3].DP < 146)) | ((GEN [3].AO = 59) & (GEN[3].DP
< 149)) | ((GEN[3].AO = 60) & (GEN[3].DP < 151)) | ((GEN[3].AO = 61) &
(GEN[3].DP < 154)) | ((GEN[3].AO = 62) & (GEN[3].DP < 156)) |
((GEN[3].AO = 63) & (GEN[3].DP < 159)) | (GEN[3].AO > 63) ) ) ) | ( ( (
(GEN[0].AO < 1) | ((GEN[0].AO = 1) & (GEN[0].DP > 6)) | ((GEN[0].AO = 2)
& (GEN[0].DP > 12)) | ((GEN[0].AO = 3) & (GEN[0].DP > 19)) | ((GEN[0].AO
= 4) & (GEN[0].DP > 26)) | ((GEN[0].AO = 5) & (GEN[0].DP > 32)) | ((GEN
[0].AO = 6) & (GEN[0].DP > 39)) | ((GEN[0].AO = 7) & (GEN[0].DP > 46)) |
((GEN[0].AO = 8) & (GEN[0].DP > 52)) | ((GEN[0].AO = 9) & (GEN[0].DP >
59)) | ((GEN[0].AO = 10) & (GEN[0].DP > 66)) | ((GEN[0].AO = 11) & (GEN
[0].DP > 72)) | ((GEN[0].AO = 12) & (GEN[0].DP > 79)) | ((GEN[0].AO =
13) & (GEN[0].DP > 86)) | ((GEN[0].AO = 14) & (GEN[0].DP > 92)) |
((GEN[0].AO = 15) & (GEN[0].DP > 99)) | ((GEN[0].AO = 16) & (GEN[0].DP >
106)) | ((GEN[0].AO = 17) & (GEN[0].DP > 112)) | ((GEN[0].AO = 18) &
(GEN[0].DP > 119)) | ((GEN[0].AO = 19) & (GEN [0].DP > 126)) |
((GEN[0].AO = 20) & (GEN[0].DP > 132)) | ((GEN[0].AO = 21) & (GEN[0].DP
> 139)) | ((GEN [0].AO = 22) & (GEN[0].DP > 146)) | ((GEN[0].AO = 23) &
(GEN[0].DP > 152)) | ((GEN[0].AO = 24) & (GEN[0].DP > 159)) |
((GEN[0].AO = 25) & (GEN[0].DP > 166)) | ((GEN[0].AO = 26) & (GEN[0].DP
> 172)) | ((GEN[0].AO = 27) & (GEN[0].DP > 179)) | ((GEN[0].AO = 28) &
(GEN[0].DP > 186)) | ((GEN[0].AO = 29) & (GEN[0].DP > 192)) | ((GEN
[0].AO = 30) & (GEN[0].DP > 199)) ) & ( (GEN[1].AO < 1) | ((GEN[1].AO =
1) & (GEN[1].DP > 6)) | ((GEN[1].AO = 2) & (GEN[1].DP > 12)) |
((GEN[1].AO = 3) & (GEN[1].DP > 19)) | ((GEN[1].AO = 4) & (GEN[1].DP >
26)) | ((GEN[1].AO = 5) & (GEN[1].DP > 32)) | ((GEN [1].AO = 6) &
(GEN[1].DP > 39)) | ((GEN[1].AO = 7) & (GEN[1].DP > 46)) | ((GEN[1].AO =
8) & (GEN[1].DP > 52)) | ((GEN[1].AO = 9) & (GEN[1].DP > 59)) |
((GEN[1].AO = 10) & (GEN[1].DP > 66)) | ((GEN[1].AO = 11) & (GEN [1].DP
> 72)) | ((GEN[1].AO = 12) & (GEN[1].DP > 79)) | ((GEN[1].AO = 13) &
(GEN[1].DP > 86)) | ((GEN[1].AO = 14) & (GEN[1].DP > 92)) | ((GEN[1].AO
= 15) & (GEN[1].DP > 99)) | ((GEN[1].AO = 16) & (GEN[1].DP > 106)) |
((GEN[1].AO = 17) & (GEN[1].DP > 112)) | ((GEN[1].AO = 18) & (GEN[1].DP
> 119)) | ((GEN[1].AO = 19) & (GEN [1].DP > 126)) | ((GEN[1].AO = 20) &
(GEN[1].DP > 132)) | ((GEN[1].AO = 21) & (GEN[1].DP > 139)) | ((GEN
[1].AO = 22) & (GEN[1].DP > 146)) | ((GEN[1].AO = 23) & (GEN[1].DP >
152)) | ((GEN[1].AO = 24) & (GEN[1].DP > 159)) | ((GEN[1].AO = 25) &
(GEN[1].DP > 166)) | ((GEN[1].AO = 26) & (GEN[1].DP > 172)) |
((GEN[1].AO = 27) & (GEN[1].DP > 179)) | ((GEN[1].AO = 28) & (GEN[1].DP
> 186)) | ((GEN[1].AO = 29) & (GEN[1].DP > 192)) | ((GEN [1].AO = 30) &
(GEN[1].DP > 199)) ) ) & ( ( (GEN[4].AO < 1) | ((GEN[4].AO = 1) &
(GEN[4].DP > 6)) | ((GEN[4].AO = 2) & (GEN[4].DP > 12)) | ((GEN[4].AO =
3) & (GEN[4].DP > 19)) | ((GEN[4].AO = 4) & (GEN[4].DP > 26)) |
((GEN[4].AO = 5) & (GEN[4].DP > 32)) | ((GEN [4].AO = 6) & (GEN[4].DP >
39)) | ((GEN[4].AO = 7) & (GEN[4].DP > 46)) | ((GEN[4].AO = 8) &
(GEN[4].DP > 52)) | ((GEN[4].AO = 9) & (GEN[4].DP > 59)) | ((GEN[4].AO =
10) & (GEN[4].DP > 66)) | ((GEN[4].AO = 11) & (GEN [4].DP > 72)) |
((GEN[4].AO = 12) & (GEN[4].DP > 79)) | ((GEN[4].AO = 13) & (GEN[4].DP >
86)) | ((GEN[4].AO = 14) & (GEN[4].DP > 92)) | ((GEN[4].AO = 15) &
(GEN[4].DP > 99)) | ((GEN[4].AO = 16) & (GEN[4].DP > 106)) | ((GEN[4].AO
= 17) & (GEN[4].DP > 112)) | ((GEN[4].AO = 18) & (GEN[4].DP > 119)) |
((GEN[4].AO = 19) & (GEN [4].DP > 126)) | ((GEN[4].AO = 20) & (GEN[4].DP
> 132)) | ((GEN[4].AO = 21) & (GEN[4].DP > 139)) | ((GEN [4].AO = 22) &
(GEN[4].DP > 146)) | ((GEN[4].AO = 23) & (GEN[4].DP > 152)) |
((GEN[4].AO = 24) & (GEN[4].DP > 159)) | ((GEN[4].AO = 25) & (GEN[4].DP
> 166)) | ((GEN[4].AO = 26) & (GEN[4].DP > 172)) | ((GEN[4].AO = 27) &
(GEN[4].DP > 179)) | ((GEN[4].AO = 28) & (GEN[4].DP > 186)) |
((GEN[4].AO = 29) & (GEN[4].DP > 192)) | ((GEN [4].AO = 30) & (GEN[4].DP
> 199)) ) & ( (GEN[5].AO < 1) | ((GEN[5].AO = 1) & (GEN[5].DP > 6)) |
((GEN[5].AO = 2) & (GEN[5].DP > 12)) | ((GEN[5].AO = 3) & (GEN[5].DP >
19)) | ((GEN[5].AO = 4) & (GEN[5].DP > 26)) | ((GEN[5].AO = 5) &
(GEN[5].DP > 32)) | ((GEN [5].AO = 6) & (GEN[5].DP > 39)) | ((GEN[5].AO
= 7) & (GEN[5].DP > 46)) | ((GEN[5].AO = 8) & (GEN[5].DP > 52)) |
((GEN[5].AO = 9) & (GEN[5].DP > 59)) | ((GEN[5].AO = 10) & (GEN[5].DP >
66)) | ((GEN[5].AO = 11) & (GEN [5].DP > 72)) | ((GEN[5].AO = 12) &
(GEN[5].DP > 79)) | ((GEN[5].AO = 13) & (GEN[5].DP > 86)) | ((GEN[5].AO
= 14) & (GEN[5].DP > 92)) | ((GEN[5].AO = 15) & (GEN[5].DP > 99)) |
((GEN[5].AO = 16) & (GEN[5].DP > 106)) | ((GEN[5].AO = 17) & (GEN[5].DP
> 112)) | ((GEN[5].AO = 18) & (GEN[5].DP > 119)) | ((GEN[5].AO = 19) &
(GEN [5].DP > 126)) | ((GEN[5].AO = 20) & (GEN[5].DP > 132)) |
((GEN[5].AO = 21) & (GEN[5].DP > 139)) | ((GEN [5].AO = 22) & (GEN[5].DP
> 146)) | ((GEN[5].AO = 23) & (GEN[5].DP > 152)) | ((GEN[5].AO = 24) &
(GEN[5].DP > 159)) | ((GEN[5].AO = 25) & (GEN[5].DP > 166)) |
((GEN[5].AO = 26) & (GEN[5].DP > 172)) | ((GEN[5].AO = 27) & (GEN[5].DP
> 179)) | ((GEN[5].AO = 28) & (GEN[5].DP > 186)) | ((GEN[5].AO = 29) &
(GEN[5].DP > 192)) | ((GEN [5].AO = 30) & (GEN[5].DP > 199)) ) ) & ( (
((GEN[2].AO = 3) & (GEN[2].DP < 7)) | ((GEN[2].AO = 4) & (GEN[2].DP <
9)) | ((GEN[2].AO = 5) & (GEN[2].DP < 11)) | ((GEN[2].AO = 6) &
(GEN[2].DP < 13)) | ((GEN[2].AO = 7) & (GEN[2].DP < 15)) | ((GEN[2].AO =
8) & (GEN [2].DP < 17)) | ((GEN[2].AO = 9) & (GEN[2].DP < 19)) |
((GEN[2].AO = 10) & (GEN[2].DP < 21)) | ((GEN[2].AO = 11) & (GEN[2].DP <
23)) | ((GEN[2].AO = 12) & (GEN[2].DP < 25)) | ((GEN[2].AO = 13) &
(GEN[2].DP < 27)) | ((GEN[2].AO = 14) & (GEN[2].DP < 29)) | ((GEN[2].AO
= 15) & (GEN[2].DP < 31)) | ((GEN[2].AO = 16) & (GEN [2].DP < 33)) |
((GEN[2].AO = 17) & (GEN[2].DP < 35)) | ((GEN[2].AO = 18) & (GEN[2].DP <
37)) | ((GEN[2].AO = 19) & (GEN[2].DP < 39)) | ((GEN[2].AO = 20) &
(GEN[2].DP < 41)) | ((GEN[2].AO = 21) & (GEN[2].DP < 43)) | ((GEN[2].AO
= 22) & (GEN[2].DP < 45)) | ((GEN[2].AO = 23) & (GEN[2].DP < 47)) |
((GEN[2].AO = 24) & (GEN [2].DP < 49)) | ((GEN[2].AO = 25) & (GEN[2].DP
< 51)) | ((GEN[2].AO = 26) & (GEN[2].DP < 53)) | ((GEN[2].AO = 27) &
(GEN[2].DP < 55)) | ((GEN[2].AO = 28) & (GEN[2].DP < 57)) | ((GEN[2].AO
= 29) & (GEN[2].DP < 59)) | ((GEN[2].AO = 30) & (GEN[2].DP < 61)) |
((GEN[2].AO = 31) & (GEN[2].DP < 63)) | ((GEN[2].AO = 32) & (GEN [2].DP
< 65)) | ((GEN[2].AO = 33) & (GEN[2].DP < 67)) | ((GEN[2].AO = 34) &
(GEN[2].DP < 69)) | ((GEN[2].AO = 35) & (GEN[2].DP < 71)) | ((GEN[2].AO
= 36) & (GEN[2].DP < 73)) | ((GEN[2].AO = 37) & (GEN[2].DP < 75)) |
((GEN[2].AO = 38) & (GEN[2].DP < 77)) | ((GEN[2].AO = 39) & (GEN[2].DP <
79)) | ((GEN[2].AO = 40) & (GEN [2].DP < 81)) | ((GEN[2].AO = 41) &
(GEN[2].DP < 83)) | ((GEN[2].AO = 42) & (GEN[2].DP < 85)) | ((GEN[2].AO
= 43) & (GEN[2].DP < 87)) | ((GEN[2].AO = 44) & (GEN[2].DP < 89)) |
((GEN[2].AO = 45) & (GEN[2].DP < 91)) | ((GEN[2].AO = 46) & (GEN[2].DP <
93)) | ((GEN[2].AO = 47) & (GEN[2].DP < 95)) | ((GEN[2].AO = 48) & (GEN
[2].DP < 97)) | ((GEN[2].AO = 49) & (GEN[2].DP < 99)) | ((GEN[2].AO =
50) & (GEN[2].DP < 101)) | ((GEN[2].AO = 51) & (GEN[2].DP < 103)) |
((GEN[2].AO = 52) & (GEN[2].DP < 105)) | ((GEN[2].AO = 53) & (GEN[2].DP
< 107)) | ((GEN[2].AO = 54) & (GEN[2].DP < 109)) | ((GEN[2].AO = 55) &
(GEN[2].DP < 111)) | ((GEN[2].AO = 56) & (GEN [2].DP < 113)) |
((GEN[2].AO = 57) & (GEN[2].DP < 115)) | ((GEN[2].AO = 58) & (GEN[2].DP
< 117)) | ((GEN [2].AO = 59) & (GEN[2].DP < 119)) | ((GEN[2].AO = 60) &
(GEN[2].DP < 121)) | ((GEN[2].AO = 61) & (GEN[2].DP < 123)) |
((GEN[2].AO = 62) & (GEN[2].DP < 125)) | ((GEN[2].AO = 63) & (GEN[2].DP
< 127)) | ((GEN[2].AO = 64) & (GEN[2].DP < 129)) | ((GEN[2].AO = 65) &
(GEN[2].DP < 131)) | ((GEN[2].AO = 66) & (GEN[2].DP < 133)) | ((GEN
[2].AO = 67) & (GEN[2].DP < 135)) | ((GEN[2].AO = 68) & (GEN[2].DP <
137)) | ((GEN[2].AO = 69) & (GEN[2].DP < 139)) | ((GEN[2].AO = 70) &
(GEN[2].DP < 141)) | ((GEN[2].AO = 71) & (GEN[2].DP < 143)) |
((GEN[2].AO = 72) & (GEN[2].DP < 145)) | ((GEN[2].AO = 73) & (GEN[2].DP
< 147)) | ((GEN[2].AO = 74) & (GEN[2].DP < 149)) | ((GEN [2].AO = 75) &
(GEN[2].DP < 151)) | ((GEN[2].AO = 76) & (GEN[2].DP < 153)) |
((GEN[2].AO = 77) & (GEN[2].DP < 155)) | ((GEN[2].AO = 78) & (GEN[2].DP
< 157)) | ((GEN[2].AO = 79) & (GEN[2].DP < 159)) | (GEN[2].AO > 79) ) &
( ((GEN[3].AO = 3) & (GEN[3].DP < 7)) | ((GEN[3].AO = 4) & (GEN[3].DP <
9)) | ((GEN[3].AO = 5) & (GEN[3].DP < 11)) | ((GEN[3].AO = 6) &
(GEN[3].DP < 13)) | ((GEN[3].AO = 7) & (GEN[3].DP < 15)) | ((GEN[3].AO =
8) & (GEN [3].DP < 17)) | ((GEN[3].AO = 9) & (GEN[3].DP < 19)) |
((GEN[3].AO = 10) & (GEN[3].DP < 21)) | ((GEN[3].AO = 11) & (GEN[3].DP <
23)) | ((GEN[3].AO = 12) & (GEN[3].DP < 25)) | ((GEN[3].AO = 13) &
(GEN[3].DP < 27)) | ((GEN[3].AO = 14) & (GEN[3].DP < 29)) | ((GEN[3].AO
= 15) & (GEN[3].DP < 31)) | ((GEN[3].AO = 16) & (GEN [3].DP < 33)) |
((GEN[3].AO = 17) & (GEN[3].DP < 35)) | ((GEN[3].AO = 18) & (GEN[3].DP <
37)) | ((GEN[3].AO = 19) & (GEN[3].DP < 39)) | ((GEN[3].AO = 20) &
(GEN[3].DP < 41)) | ((GEN[3].AO = 21) & (GEN[3].DP < 43)) | ((GEN[3].AO
= 22) & (GEN[3].DP < 45)) | ((GEN[3].AO = 23) & (GEN[3].DP < 47)) |
((GEN[3].AO = 24) & (GEN [3].DP < 49)) | ((GEN[3].AO = 25) & (GEN[3].DP
< 51)) | ((GEN[3].AO = 26) & (GEN[3].DP < 53)) | ((GEN[3].AO = 27) &
(GEN[3].DP < 55)) | ((GEN[3].AO = 28) & (GEN[3].DP < 57)) | ((GEN[3].AO
= 29) & (GEN[3].DP < 59)) | ((GEN[3].AO = 30) & (GEN[3].DP < 61)) |
((GEN[3].AO = 31) & (GEN[3].DP < 63)) | ((GEN[3].AO = 32) & (GEN [3].DP
< 65)) | ((GEN[3].AO = 33) & (GEN[3].DP < 67)) | ((GEN[3].AO = 34) &
(GEN[3].DP < 69)) | ((GEN[3].AO = 35) & (GEN[3].DP < 71)) | ((GEN[3].AO
= 36) & (GEN[3].DP < 73)) | ((GEN[3].AO = 37) & (GEN[3].DP < 75)) |
((GEN[3].AO = 38) & (GEN[3].DP < 77)) | ((GEN[3].AO = 39) & (GEN[3].DP <
79)) | ((GEN[3].AO = 40) & (GEN [3].DP < 81)) | ((GEN[3].AO = 41) &
(GEN[3].DP < 83)) | ((GEN[3].AO = 42) & (GEN[3].DP < 85)) | ((GEN[3].AO
= 43) & (GEN[3].DP < 87)) | ((GEN[3].AO = 44) & (GEN[3].DP < 89)) |
((GEN[3].AO = 45) & (GEN[3].DP < 91)) | ((GEN[3].AO = 46) & (GEN[3].DP <
93)) | ((GEN[3].AO = 47) & (GEN[3].DP < 95)) | ((GEN[3].AO = 48) & (GEN
[3].DP < 97)) | ((GEN[3].AO = 49) & (GEN[3].DP < 99)) | ((GEN[3].AO =
50) & (GEN[3].DP < 101)) | ((GEN[3].AO = 51) & (GEN[3].DP < 103)) |
((GEN[3].AO = 52) & (GEN[3].DP < 105)) | ((GEN[3].AO = 53) & (GEN[3].DP
< 107)) | ((GEN[3].AO = 54) & (GEN[3].DP < 109)) | ((GEN[3].AO = 55) &
(GEN[3].DP < 111)) | ((GEN[3].AO = 56) & (GEN [3].DP < 113)) |
((GEN[3].AO = 57) & (GEN[3].DP < 115)) | ((GEN[3].AO = 58) & (GEN[3].DP
< 117)) | ((GEN [3].AO = 59) & (GEN[3].DP < 119)) | ((GEN[3].AO = 60) &
(GEN[3].DP < 121)) | ((GEN[3].AO = 61) & (GEN[3].DP < 123)) |
((GEN[3].AO = 62) & (GEN[3].DP < 125)) | ((GEN[3].AO = 63) & (GEN[3].DP
< 127)) | ((GEN[3].AO = 64) & (GEN[3].DP < 129)) | ((GEN[3].AO = 65) &
(GEN[3].DP < 131)) | ((GEN[3].AO = 66) & (GEN[3].DP < 133)) | ((GEN
[3].AO = 67) & (GEN[3].DP < 135)) | ((GEN[3].AO = 68) & (GEN[3].DP <
137)) | ((GEN[3].AO = 69) & (GEN[3].DP < 139)) | ((GEN[3].AO = 70) &
(GEN[3].DP < 141)) | ((GEN[3].AO = 71) & (GEN[3].DP < 143)) |
((GEN[3].AO = 72) & (GEN[3].DP < 145)) | ((GEN[3].AO = 73) & (GEN[3].DP
< 147)) | ((GEN[3].AO = 74) & (GEN[3].DP < 149)) | ((GEN [3].AO = 75) &
(GEN[3].DP < 151)) | ((GEN[3].AO = 76) & (GEN[3].DP < 153)) |
((GEN[3].AO = 77) & (GEN[3].DP < 155)) | ((GEN[3].AO = 78) & (GEN[3].DP
< 157)) | ((GEN[3].AO = 79) & (GEN[3].DP < 159)) | (GEN[3].AO > 79) ) )
) | ( ( ( ( (GEN[0].AO < 2) | ((GEN[0].AO = 2) & (GEN[0].DP > 9)) |
((GEN[0].AO = 3) & (GEN[0].DP > 14)) | ((GEN[0].AO = 4) & (GEN[0].DP >
19)) | ((GEN[0].AO = 5) & (GEN[0].DP > 24)) | ((GEN[0].AO = 6) &
(GEN[0].DP > 29)) | ((GEN [0].AO = 7) & (GEN[0].DP > 34)) | ((GEN[0].AO
= 8) & (GEN[0].DP > 39)) | ((GEN[0].AO = 9) & (GEN[0].DP > 44)) |
((GEN[0].AO = 10) & (GEN[0].DP > 49)) | ((GEN[0].AO = 11) & (GEN[0].DP >
54)) | ((GEN[0].AO = 12) & (GEN [0].DP > 59)) | ((GEN[0].AO = 13) &
(GEN[0].DP > 64)) | ((GEN[0].AO = 14) & (GEN[0].DP > 69)) | ((GEN[0].AO
= 15) & (GEN[0].DP > 74)) | ((GEN[0].AO = 16) & (GEN[0].DP > 79)) |
((GEN[0].AO = 17) & (GEN[0].DP > 84)) | ((GEN[0].AO = 18) & (GEN[0].DP >
89)) | ((GEN[0].AO = 19) & (GEN[0].DP > 94)) | ((GEN[0].AO = 20) & (GEN
[0].DP > 99)) | ((GEN[0].AO = 21) & (GEN[0].DP > 104)) | ((GEN[0].AO =
22) & (GEN[0].DP > 109)) | ((GEN[0].AO = 23) & (GEN[0].DP > 114)) |
((GEN[0].AO = 24) & (GEN[0].DP > 119)) | ((GEN[0].AO = 25) & (GEN[0].DP
> 124)) | ((GEN[0].AO = 26) & (GEN[0].DP > 129)) | ((GEN[0].AO = 27) &
(GEN[0].DP > 134)) | ((GEN[0].AO = 28) & (GEN [0].DP > 139)) |
((GEN[0].AO = 29) & (GEN[0].DP > 144)) | ((GEN[0].AO = 30) & (GEN[0].DP
> 149)) | ((GEN [0].AO = 31) & (GEN[0].DP > 154)) | ((GEN[0].AO = 32) &
(GEN[0].DP > 159)) | ((GEN[0].AO = 33) & (GEN[0].DP > 164)) |
((GEN[0].AO = 34) & (GEN[0].DP > 169)) | ((GEN[0].AO = 35) & (GEN[0].DP
> 174)) | ((GEN[0].AO = 36) & (GEN[0].DP > 179)) | ((GEN[0].AO = 37) &
(GEN[0].DP > 184)) | ((GEN[0].AO = 38) & (GEN[0].DP > 189)) | ((GEN
[0].AO = 39) & (GEN[0].DP > 194)) | ((GEN[0].AO = 40) & (GEN[0].DP >
199)) ) & (GEN[1].AO = 0) ) | ( ( (GEN[1].AO < 2) | ((GEN[1].AO = 2) &
(GEN[1].DP > 9)) | ((GEN[1].AO = 3) & (GEN[1].DP > 14)) | ((GEN[1].AO =
4) & (GEN[1].DP > 19)) | ((GEN[1].AO = 5) & (GEN[1].DP > 24)) |
((GEN[1].AO = 6) & (GEN[1].DP > 29)) | ((GEN [1].AO = 7) & (GEN[1].DP >
34)) | ((GEN[1].AO = 8) & (GEN[1].DP > 39)) | ((GEN[1].AO = 9) &
(GEN[1].DP > 44)) | ((GEN[1].AO = 10) & (GEN[1].DP > 49)) | ((GEN[1].AO
= 11) & (GEN[1].DP > 54)) | ((GEN[1].AO = 12) & (GEN [1].DP > 59)) |
((GEN[1].AO = 13) & (GEN[1].DP > 64)) | ((GEN[1].AO = 14) & (GEN[1].DP >
69)) | ((GEN[1].AO = 15) & (GEN[1].DP > 74)) | ((GEN[1].AO = 16) &
(GEN[1].DP > 79)) | ((GEN[1].AO = 17) & (GEN[1].DP > 84)) | ((GEN[1].AO
= 18) & (GEN[1].DP > 89)) | ((GEN[1].AO = 19) & (GEN[1].DP > 94)) |
((GEN[1].AO = 20) & (GEN [1].DP > 99)) | ((GEN[1].AO = 21) & (GEN[1].DP
> 104)) | ((GEN[1].AO = 22) & (GEN[1].DP > 109)) | ((GEN[1].AO = 23) &
(GEN[1].DP > 114)) | ((GEN[1].AO = 24) & (GEN[1].DP > 119)) |
((GEN[1].AO = 25) & (GEN[1].DP > 124)) | ((GEN[1].AO = 26) & (GEN[1].DP
> 129)) | ((GEN[1].AO = 27) & (GEN[1].DP > 134)) | ((GEN[1].AO = 28) &
(GEN [1].DP > 139)) | ((GEN[1].AO = 29) & (GEN[1].DP > 144)) |
((GEN[1].AO = 30) & (GEN[1].DP > 149)) | ((GEN [1].AO = 31) & (GEN[1].DP
> 154)) | ((GEN[1].AO = 32) & (GEN[1].DP > 159)) | ((GEN[1].AO = 33) &
(GEN[1].DP > 164)) | ((GEN[1].AO = 34) & (GEN[1].DP > 169)) |
((GEN[1].AO = 35) & (GEN[1].DP > 174)) | ((GEN[1].AO = 36) & (GEN[1].DP
> 179)) | ((GEN[1].AO = 37) & (GEN[1].DP > 184)) | ((GEN[1].AO = 38) &
(GEN[1].DP > 189)) | ((GEN [1].AO = 39) & (GEN[1].DP > 194)) |
((GEN[1].AO = 40) & (GEN[1].DP > 199)) ) & (GEN[0].AO = 0) ) ) & ( ( (
(GEN[4].AO < 2) | ((GEN[4].AO = 2) & (GEN[4].DP > 9)) | ((GEN[4].AO = 3)
& (GEN[4].DP > 14)) | ((GEN[4].AO = 4) & (GEN[4].DP > 19)) | ((GEN[4].AO
= 5) & (GEN[4].DP > 24)) | ((GEN[4].AO = 6) & (GEN[4].DP > 29)) | ((GEN
[4].AO = 7) & (GEN[4].DP > 34)) | ((GEN[4].AO = 8) & (GEN[4].DP > 39)) |
((GEN[4].AO = 9) & (GEN[4].DP > 44)) | ((GEN[4].AO = 10) & (GEN[4].DP >
49)) | ((GEN[4].AO = 11) & (GEN[4].DP > 54)) | ((GEN[4].AO = 12) & (GEN
[4].DP > 59)) | ((GEN[4].AO = 13) & (GEN[4].DP > 64)) | ((GEN[4].AO =
14) & (GEN[4].DP > 69)) | ((GEN[4].AO = 15) & (GEN[4].DP > 74)) |
((GEN[4].AO = 16) & (GEN[4].DP > 79)) | ((GEN[4].AO = 17) & (GEN[4].DP >
84)) | ((GEN[4].AO = 18) & (GEN[4].DP > 89)) | ((GEN[4].AO = 19) &
(GEN[4].DP > 94)) | ((GEN[4].AO = 20) & (GEN [4].DP > 99)) | ((GEN[4].AO
= 21) & (GEN[4].DP > 104)) | ((GEN[4].AO = 22) & (GEN[4].DP > 109)) |
((GEN[4].AO = 23) & (GEN[4].DP > 114)) | ((GEN[4].AO = 24) & (GEN[4].DP
> 119)) | ((GEN[4].AO = 25) & (GEN[4].DP > 124)) | ((GEN[4].AO = 26) &
(GEN[4].DP > 129)) | ((GEN[4].AO = 27) & (GEN[4].DP > 134)) |
((GEN[4].AO = 28) & (GEN [4].DP > 139)) | ((GEN[4].AO = 29) & (GEN[4].DP
> 144)) | ((GEN[4].AO = 30) & (GEN[4].DP > 149)) | ((GEN [4].AO = 31) &
(GEN[4].DP > 154)) | ((GEN[4].AO = 32) & (GEN[4].DP > 159)) |
((GEN[4].AO = 33) & (GEN[4].DP > 164)) | ((GEN[4].AO = 34) & (GEN[4].DP
> 169)) | ((GEN[4].AO = 35) & (GEN[4].DP > 174)) | ((GEN[4].AO = 36) &
(GEN[4].DP > 179)) | ((GEN[4].AO = 37) & (GEN[4].DP > 184)) |
((GEN[4].AO = 38) & (GEN[4].DP > 189)) | ((GEN [4].AO = 39) & (GEN[4].DP
> 194)) | ((GEN[4].AO = 40) & (GEN[4].DP > 199)) ) & (GEN[5].AO = 0) ) |
( ( (GEN[5].AO < 2) | ((GEN[5].AO = 2) & (GEN[5].DP > 9)) | ((GEN[5].AO
= 3) & (GEN[5].DP > 14)) | ((GEN[5].AO = 4) & (GEN[5].DP > 19)) |
((GEN[5].AO = 5) & (GEN[5].DP > 24)) | ((GEN[5].AO = 6) & (GEN[5].DP >
29)) | ((GEN [5].AO = 7) & (GEN[5].DP > 34)) | ((GEN[5].AO = 8) &
(GEN[5].DP > 39)) | ((GEN[5].AO = 9) & (GEN[5].DP > 44)) | ((GEN[5].AO =
10) & (GEN[5].DP > 49)) | ((GEN[5].AO = 11) & (GEN[5].DP > 54)) |
((GEN[5].AO = 12) & (GEN [5].DP > 59)) | ((GEN[5].AO = 13) & (GEN[5].DP
> 64)) | ((GEN[5].AO = 14) & (GEN[5].DP > 69)) | ((GEN[5].AO = 15) &
(GEN[5].DP > 74)) | ((GEN[5].AO = 16) & (GEN[5].DP > 79)) | ((GEN[5].AO
= 17) & (GEN[5].DP > 84)) | ((GEN[5].AO = 18) & (GEN[5].DP > 89)) |
((GEN[5].AO = 19) & (GEN[5].DP > 94)) | ((GEN[5].AO = 20) & (GEN [5].DP
> 99)) | ((GEN[5].AO = 21) & (GEN[5].DP > 104)) | ((GEN[5].AO = 22) &
(GEN[5].DP > 109)) | ((GEN[5].AO = 23) & (GEN[5].DP > 114)) |
((GEN[5].AO = 24) & (GEN[5].DP > 119)) | ((GEN[5].AO = 25) & (GEN[5].DP
> 124)) | ((GEN[5].AO = 26) & (GEN[5].DP > 129)) | ((GEN[5].AO = 27) &
(GEN[5].DP > 134)) | ((GEN[5].AO = 28) & (GEN [5].DP > 139)) |
((GEN[5].AO = 29) & (GEN[5].DP > 144)) | ((GEN[5].AO = 30) & (GEN[5].DP
> 149)) | ((GEN [5].AO = 31) & (GEN[5].DP > 154)) | ((GEN[5].AO = 32) &
(GEN[5].DP > 159)) | ((GEN[5].AO = 33) & (GEN[5].DP > 164)) |
((GEN[5].AO = 34) & (GEN[5].DP > 169)) | ((GEN[5].AO = 35) & (GEN[5].DP
> 174)) | ((GEN[5].AO = 36) & (GEN[5].DP > 179)) | ((GEN[5].AO = 37) &
(GEN[5].DP > 184)) | ((GEN[5].AO = 38) & (GEN[5].DP > 189)) | ((GEN
[5].AO = 39) & (GEN[5].DP > 194)) | ((GEN[5].AO = 40) & (GEN[5].DP >
199)) ) & (GEN[4].AO = 0) ) ) & ( ( ((GEN[2].AO = 3) & (GEN[2].DP < 7))
| ((GEN[2].AO = 4) & (GEN[2].DP < 9)) | ((GEN[2].AO = 5) & (GEN[2].DP <
11)) | ((GEN[2].AO = 6) & (GEN[2].DP < 13)) | ((GEN[2].AO = 7) &
(GEN[2].DP < 15)) | ((GEN[2].AO = 8) & (GEN [2].DP < 17)) | ((GEN[2].AO
= 9) & (GEN[2].DP < 19)) | ((GEN[2].AO = 10) & (GEN[2].DP < 21)) |
((GEN[2].AO = 11) & (GEN[2].DP < 23)) | ((GEN[2].AO = 12) & (GEN[2].DP <
25)) | ((GEN[2].AO = 13) & (GEN[2].DP < 27)) | ((GEN[2].AO = 14) &
(GEN[2].DP < 29)) | ((GEN[2].AO = 15) & (GEN[2].DP < 31)) | ((GEN[2].AO
= 16) & (GEN [2].DP < 33)) | ((GEN[2].AO = 17) & (GEN[2].DP < 35)) |
((GEN[2].AO = 18) & (GEN[2].DP < 37)) | ((GEN[2].AO = 19) & (GEN[2].DP <
39)) | ((GEN[2].AO = 20) & (GEN[2].DP < 41)) | ((GEN[2].AO = 21) &
(GEN[2].DP < 43)) | ((GEN[2].AO = 22) & (GEN[2].DP < 45)) | ((GEN[2].AO
= 23) & (GEN[2].DP < 47)) | ((GEN[2].AO = 24) & (GEN [2].DP < 49)) |
((GEN[2].AO = 25) & (GEN[2].DP < 51)) | ((GEN[2].AO = 26) & (GEN[2].DP <
53)) | ((GEN[2].AO = 27) & (GEN[2].DP < 55)) | ((GEN[2].AO = 28) &
(GEN[2].DP < 57)) | ((GEN[2].AO = 29) & (GEN[2].DP < 59)) | ((GEN[2].AO
= 30) & (GEN[2].DP < 61)) | ((GEN[2].AO = 31) & (GEN[2].DP < 63)) |
((GEN[2].AO = 32) & (GEN [2].DP < 65)) | ((GEN[2].AO = 33) & (GEN[2].DP
< 67)) | ((GEN[2].AO = 34) & (GEN[2].DP < 69)) | ((GEN[2].AO = 35) &
(GEN[2].DP < 71)) | ((GEN[2].AO = 36) & (GEN[2].DP < 73)) | ((GEN[2].AO
= 37) & (GEN[2].DP < 75)) | ((GEN[2].AO = 38) & (GEN[2].DP < 77)) |
((GEN[2].AO = 39) & (GEN[2].DP < 79)) | ((GEN[2].AO = 40) & (GEN [2].DP
< 81)) | ((GEN[2].AO = 41) & (GEN[2].DP < 83)) | ((GEN[2].AO = 42) &
(GEN[2].DP < 85)) | ((GEN[2].AO = 43) & (GEN[2].DP < 87)) | ((GEN[2].AO
= 44) & (GEN[2].DP < 89)) | ((GEN[2].AO = 45) & (GEN[2].DP < 91)) |
((GEN[2].AO = 46) & (GEN[2].DP < 93)) | ((GEN[2].AO = 47) & (GEN[2].DP <
95)) | ((GEN[2].AO = 48) & (GEN [2].DP < 97)) | ((GEN[2].AO = 49) &
(GEN[2].DP < 99)) | ((GEN[2].AO = 50) & (GEN[2].DP < 101)) | ((GEN[2].AO
= 51) & (GEN[2].DP < 103)) | ((GEN[2].AO = 52) & (GEN[2].DP < 105)) |
((GEN[2].AO = 53) & (GEN[2].DP < 107)) | ((GEN[2].AO = 54) & (GEN[2].DP
< 109)) | ((GEN[2].AO = 55) & (GEN[2].DP < 111)) | ((GEN[2].AO = 56) &
(GEN [2].DP < 113)) | ((GEN[2].AO = 57) & (GEN[2].DP < 115)) |
((GEN[2].AO = 58) & (GEN[2].DP < 117)) | ((GEN [2].AO = 59) & (GEN[2].DP
< 119)) | ((GEN[2].AO = 60) & (GEN[2].DP < 121)) | ((GEN[2].AO = 61) &
(GEN[2].DP < 123)) | ((GEN[2].AO = 62) & (GEN[2].DP < 125)) |
((GEN[2].AO = 63) & (GEN[2].DP < 127)) | ((GEN[2].AO = 64) & (GEN[2].DP
< 129)) | ((GEN[2].AO = 65) & (GEN[2].DP < 131)) | ((GEN[2].AO = 66) &
(GEN[2].DP < 133)) | ((GEN [2].AO = 67) & (GEN[2].DP < 135)) |
((GEN[2].AO = 68) & (GEN[2].DP < 137)) | ((GEN[2].AO = 69) & (GEN[2].DP
< 139)) | ((GEN[2].AO = 70) & (GEN[2].DP < 141)) | ((GEN[2].AO = 71) &
(GEN[2].DP < 143)) | ((GEN[2].AO = 72) & (GEN[2].DP < 145)) |
((GEN[2].AO = 73) & (GEN[2].DP < 147)) | ((GEN[2].AO = 74) & (GEN[2].DP
< 149)) | ((GEN [2].AO = 75) & (GEN[2].DP < 151)) | ((GEN[2].AO = 76) &
(GEN[2].DP < 153)) | ((GEN[2].AO = 77) & (GEN[2].DP < 155)) |
((GEN[2].AO = 78) & (GEN[2].DP < 157)) | ((GEN[2].AO = 79) & (GEN[2].DP
< 159)) | (GEN[2].AO > 79) ) & ( ((GEN[3].AO = 3) & (GEN[3].DP < 7)) |
((GEN[3].AO = 4) & (GEN[3].DP < 9)) | ((GEN[3].AO = 5) & (GEN[3].DP <
11)) | ((GEN[3].AO = 6) & (GEN[3].DP < 13)) | ((GEN[3].AO = 7) &
(GEN[3].DP < 15)) | ((GEN[3].AO = 8) & (GEN [3].DP < 17)) | ((GEN[3].AO
= 9) & (GEN[3].DP < 19)) | ((GEN[3].AO = 10) & (GEN[3].DP < 21)) |
((GEN[3].AO = 11) & (GEN[3].DP < 23)) | ((GEN[3].AO = 12) & (GEN[3].DP <
25)) | ((GEN[3].AO = 13) & (GEN[3].DP < 27)) | ((GEN[3].AO = 14) &
(GEN[3].DP < 29)) | ((GEN[3].AO = 15) & (GEN[3].DP < 31)) | ((GEN[3].AO
= 16) & (GEN [3].DP < 33)) | ((GEN[3].AO = 17) & (GEN[3].DP < 35)) |
((GEN[3].AO = 18) & (GEN[3].DP < 37)) | ((GEN[3].AO = 19) & (GEN[3].DP <
39)) | ((GEN[3].AO = 20) & (GEN[3].DP < 41)) | ((GEN[3].AO = 21) &
(GEN[3].DP < 43)) | ((GEN[3].AO = 22) & (GEN[3].DP < 45)) | ((GEN[3].AO
= 23) & (GEN[3].DP < 47)) | ((GEN[3].AO = 24) & (GEN [3].DP < 49)) |
((GEN[3].AO = 25) & (GEN[3].DP < 51)) | ((GEN[3].AO = 26) & (GEN[3].DP <
53)) | ((GEN[3].AO = 27) & (GEN[3].DP < 55)) | ((GEN[3].AO = 28) &
(GEN[3].DP < 57)) | ((GEN[3].AO = 29) & (GEN[3].DP < 59)) | ((GEN[3].AO
= 30) & (GEN[3].DP < 61)) | ((GEN[3].AO = 31) & (GEN[3].DP < 63)) |
((GEN[3].AO = 32) & (GEN [3].DP < 65)) | ((GEN[3].AO = 33) & (GEN[3].DP
< 67)) | ((GEN[3].AO = 34) & (GEN[3].DP < 69)) | ((GEN[3].AO = 35) &
(GEN[3].DP < 71)) | ((GEN[3].AO = 36) & (GEN[3].DP < 73)) | ((GEN[3].AO
= 37) & (GEN[3].DP < 75)) | ((GEN[3].AO = 38) & (GEN[3].DP < 77)) |
((GEN[3].AO = 39) & (GEN[3].DP < 79)) | ((GEN[3].AO = 40) & (GEN [3].DP
< 81)) | ((GEN[3].AO = 41) & (GEN[3].DP < 83)) | ((GEN[3].AO = 42) &
(GEN[3].DP < 85)) | ((GEN[3].AO = 43) & (GEN[3].DP < 87)) | ((GEN[3].AO
= 44) & (GEN[3].DP < 89)) | ((GEN[3].AO = 45) & (GEN[3].DP < 91)) |
((GEN[3].AO = 46) & (GEN[3].DP < 93)) | ((GEN[3].AO = 47) & (GEN[3].DP <
95)) | ((GEN[3].AO = 48) & (GEN [3].DP < 97)) | ((GEN[3].AO = 49) &
(GEN[3].DP < 99)) | ((GEN[3].AO = 50) & (GEN[3].DP < 101)) | ((GEN[3].AO
= 51) & (GEN[3].DP < 103)) | ((GEN[3].AO = 52) & (GEN[3].DP < 105)) |
((GEN[3].AO = 53) & (GEN[3].DP < 107)) | ((GEN[3].AO = 54) & (GEN[3].DP
< 109)) | ((GEN[3].AO = 55) & (GEN[3].DP < 111)) | ((GEN[3].AO = 56) &
(GEN [3].DP < 113)) | ((GEN[3].AO = 57) & (GEN[3].DP < 115)) |
((GEN[3].AO = 58) & (GEN[3].DP < 117)) | ((GEN [3].AO = 59) & (GEN[3].DP
< 119)) | ((GEN[3].AO = 60) & (GEN[3].DP < 121)) | ((GEN[3].AO = 61) &
(GEN[3].DP < 123)) | ((GEN[3].AO = 62) & (GEN[3].DP < 125)) |
((GEN[3].AO = 63) & (GEN[3].DP < 127)) | ((GEN[3].AO = 64) & (GEN[3].DP
< 129)) | ((GEN[3].AO = 65) & (GEN[3].DP < 131)) | ((GEN[3].AO = 66) &
(GEN[3].DP < 133)) | ((GEN [3].AO = 67) & (GEN[3].DP < 135)) |
((GEN[3].AO = 68) & (GEN[3].DP < 137)) | ((GEN[3].AO = 69) & (GEN[3].DP
< 139)) | ((GEN[3].AO = 70) & (GEN[3].DP < 141)) | ((GEN[3].AO = 71) &
(GEN[3].DP < 143)) | ((GEN[3].AO = 72) & (GEN[3].DP < 145)) |
((GEN[3].AO = 73) & (GEN[3].DP < 147)) | ((GEN[3].AO = 74) & (GEN[3].DP
< 149)) | ((GEN [3].AO = 75) & (GEN[3].DP < 151)) | ((GEN[3].AO = 76) &
(GEN[3].DP < 153)) | ((GEN[3].AO = 77) & (GEN[3].DP < 155)) |
((GEN[3].AO = 78) & (GEN[3].DP < 157)) | ((GEN[3].AO = 79) & (GEN[3].DP
< 159)) | (GEN[3].AO > 79) ) ) ) | ( ( ( (GEN[0].AO < 1) | ((GEN[0].AO =
1) & (GEN[0].DP > 6)) | ((GEN[0].AO = 2) & (GEN[0].DP > 12)) |
((GEN[0].AO = 3) & (GEN[0].DP > 19)) | ((GEN[0].AO = 4) & (GEN[0].DP >
26)) | ((GEN[0].AO = 5) & (GEN[0].DP > 32)) | ((GEN [0].AO = 6) &
(GEN[0].DP > 39)) | ((GEN[0].AO = 7) & (GEN[0].DP > 46)) | ((GEN[0].AO =
8) & (GEN[0].DP > 52)) | ((GEN[0].AO = 9) & (GEN[0].DP > 59)) |
((GEN[0].AO = 10) & (GEN[0].DP > 66)) | ((GEN[0].AO = 11) & (GEN [0].DP
> 72)) | ((GEN[0].AO = 12) & (GEN[0].DP > 79)) | ((GEN[0].AO = 13) &
(GEN[0].DP > 86)) | ((GEN[0].AO = 14) & (GEN[0].DP > 92)) | ((GEN[0].AO
= 15) & (GEN[0].DP > 99)) | ((GEN[0].AO = 16) & (GEN[0].DP > 106)) |
((GEN[0].AO = 17) & (GEN[0].DP > 112)) | ((GEN[0].AO = 18) & (GEN[0].DP
> 119)) | ((GEN[0].AO = 19) & (GEN [0].DP > 126)) | ((GEN[0].AO = 20) &
(GEN[0].DP > 132)) | ((GEN[0].AO = 21) & (GEN[0].DP > 139)) | ((GEN
[0].AO = 22) & (GEN[0].DP > 146)) | ((GEN[0].AO = 23) & (GEN[0].DP >
152)) | ((GEN[0].AO = 24) & (GEN[0].DP > 159)) | ((GEN[0].AO = 25) &
(GEN[0].DP > 166)) | ((GEN[0].AO = 26) & (GEN[0].DP > 172)) |
((GEN[0].AO = 27) & (GEN[0].DP > 179)) | ((GEN[0].AO = 28) & (GEN[0].DP
> 186)) | ((GEN[0].AO = 29) & (GEN[0].DP > 192)) | ((GEN [0].AO = 30) &
(GEN[0].DP > 199)) ) & ( (GEN[1].AO < 1) | ((GEN[1].AO = 1) & (GEN[1].DP
> 6)) | ((GEN[1].AO = 2) & (GEN[1].DP > 12)) | ((GEN[1].AO = 3) &
(GEN[1].DP > 19)) | ((GEN[1].AO = 4) & (GEN[1].DP > 26)) | ((GEN[1].AO =
5) & (GEN[1].DP > 32)) | ((GEN [1].AO = 6) & (GEN[1].DP > 39)) |
((GEN[1].AO = 7) & (GEN[1].DP > 46)) | ((GEN[1].AO = 8) & (GEN[1].DP >
52)) | ((GEN[1].AO = 9) & (GEN[1].DP > 59)) | ((GEN[1].AO = 10) &
(GEN[1].DP > 66)) | ((GEN[1].AO = 11) & (GEN [1].DP > 72)) | ((GEN[1].AO
= 12) & (GEN[1].DP > 79)) | ((GEN[1].AO = 13) & (GEN[1].DP > 86)) |
((GEN[1].AO = 14) & (GEN[1].DP > 92)) | ((GEN[1].AO = 15) & (GEN[1].DP >
99)) | ((GEN[1].AO = 16) & (GEN[1].DP > 106)) | ((GEN[1].AO = 17) &
(GEN[1].DP > 112)) | ((GEN[1].AO = 18) & (GEN[1].DP > 119)) |
((GEN[1].AO = 19) & (GEN [1].DP > 126)) | ((GEN[1].AO = 20) & (GEN[1].DP
> 132)) | ((GEN[1].AO = 21) & (GEN[1].DP > 139)) | ((GEN [1].AO = 22) &
(GEN[1].DP > 146)) | ((GEN[1].AO = 23) & (GEN[1].DP > 152)) |
((GEN[1].AO = 24) & (GEN[1].DP > 159)) | ((GEN[1].AO = 25) & (GEN[1].DP
> 166)) | ((GEN[1].AO = 26) & (GEN[1].DP > 172)) | ((GEN[1].AO = 27) &
(GEN[1].DP > 179)) | ((GEN[1].AO = 28) & (GEN[1].DP > 186)) |
((GEN[1].AO = 29) & (GEN[1].DP > 192)) | ((GEN [1].AO = 30) & (GEN[1].DP
> 199)) ) ) & ( ( (GEN[4].AO < 1) | ((GEN[4].AO = 1) & (GEN[4].DP > 6))
| ((GEN[4].AO = 2) & (GEN[4].DP > 12)) | ((GEN[4].AO = 3) & (GEN[4].DP >
19)) | ((GEN[4].AO = 4) & (GEN[4].DP > 26)) | ((GEN[4].AO = 5) &
(GEN[4].DP > 32)) | ((GEN [4].AO = 6) & (GEN[4].DP > 39)) | ((GEN[4].AO
= 7) & (GEN[4].DP > 46)) | ((GEN[4].AO = 8) & (GEN[4].DP > 52)) |
((GEN[4].AO = 9) & (GEN[4].DP > 59)) | ((GEN[4].AO = 10) & (GEN[4].DP >
66)) | ((GEN[4].AO = 11) & (GEN [4].DP > 72)) | ((GEN[4].AO = 12) &
(GEN[4].DP > 79)) | ((GEN[4].AO = 13) & (GEN[4].DP > 86)) | ((GEN[4].AO
= 14) & (GEN[4].DP > 92)) | ((GEN[4].AO = 15) & (GEN[4].DP > 99)) |
((GEN[4].AO = 16) & (GEN[4].DP > 106)) | ((GEN[4].AO = 17) & (GEN[4].DP
> 112)) | ((GEN[4].AO = 18) & (GEN[4].DP > 119)) | ((GEN[4].AO = 19) &
(GEN [4].DP > 126)) | ((GEN[4].AO = 20) & (GEN[4].DP > 132)) |
((GEN[4].AO = 21) & (GEN[4].DP > 139)) | ((GEN [4].AO = 22) & (GEN[4].DP
> 146)) | ((GEN[4].AO = 23) & (GEN[4].DP > 152)) | ((GEN[4].AO = 24) &
(GEN[4].DP > 159)) | ((GEN[4].AO = 25) & (GEN[4].DP > 166)) |
((GEN[4].AO = 26) & (GEN[4].DP > 172)) | ((GEN[4].AO = 27) & (GEN[4].DP
> 179)) | ((GEN[4].AO = 28) & (GEN[4].DP > 186)) | ((GEN[4].AO = 29) &
(GEN[4].DP > 192)) | ((GEN [4].AO = 30) & (GEN[4].DP > 199)) ) & (
(GEN[5].AO < 1) | ((GEN[5].AO = 1) & (GEN[5].DP > 6)) | ((GEN[5].AO = 2)
& (GEN[5].DP > 12)) | ((GEN[5].AO = 3) & (GEN[5].DP > 19)) | ((GEN[5].AO
= 4) & (GEN[5].DP > 26)) | ((GEN[5].AO = 5) & (GEN[5].DP > 32)) | ((GEN
[5].AO = 6) & (GEN[5].DP > 39)) | ((GEN[5].AO = 7) & (GEN[5].DP > 46)) |
((GEN[5].AO = 8) & (GEN[5].DP > 52)) | ((GEN[5].AO = 9) & (GEN[5].DP >
59)) | ((GEN[5].AO = 10) & (GEN[5].DP > 66)) | ((GEN[5].AO = 11) & (GEN
[5].DP > 72)) | ((GEN[5].AO = 12) & (GEN[5].DP > 79)) | ((GEN[5].AO =
13) & (GEN[5].DP > 86)) | ((GEN[5].AO = 14) & (GEN[5].DP > 92)) |
((GEN[5].AO = 15) & (GEN[5].DP > 99)) | ((GEN[5].AO = 16) & (GEN[5].DP >
106)) | ((GEN[5].AO = 17) & (GEN[5].DP > 112)) | ((GEN[5].AO = 18) &
(GEN[5].DP > 119)) | ((GEN[5].AO = 19) & (GEN [5].DP > 126)) |
((GEN[5].AO = 20) & (GEN[5].DP > 132)) | ((GEN[5].AO = 21) & (GEN[5].DP
> 139)) | ((GEN [5].AO = 22) & (GEN[5].DP > 146)) | ((GEN[5].AO = 23) &
(GEN[5].DP > 152)) | ((GEN[5].AO = 24) & (GEN[5].DP > 159)) |
((GEN[5].AO = 25) & (GEN[5].DP > 166)) | ((GEN[5].AO = 26) & (GEN[5].DP
> 172)) | ((GEN[5].AO = 27) & (GEN[5].DP > 179)) | ((GEN[5].AO = 28) &
(GEN[5].DP > 186)) | ((GEN[5].AO = 29) & (GEN[5].DP > 192)) | ((GEN
[5].AO = 30) & (GEN[5].DP > 199)) ) ) & ( ( ((GEN[2].AO = 4) &
(GEN[2].DP < 8)) | ((GEN[2].AO = 5) & (GEN[2].DP < 9)) | ((GEN[2].AO =
6) & (GEN[2].DP < 11)) | ((GEN[2].AO = 7) & (GEN[2].DP < 13)) |
((GEN[2].AO = 8) & (GEN[2].DP < 14)) | ((GEN[2].AO = 9) & (GEN [2].DP <
16)) | ((GEN[2].AO = 10) & (GEN[2].DP < 18)) | ((GEN[2].AO = 11) &
(GEN[2].DP < 19)) | ((GEN[2].AO = 12) & (GEN[2].DP < 21)) | ((GEN[2].AO
= 13) & (GEN[2].DP < 23)) | ((GEN[2].AO = 14) & (GEN[2].DP < 24)) |
((GEN[2].AO = 15) & (GEN[2].DP < 26)) | ((GEN[2].AO = 16) & (GEN[2].DP <
28)) | ((GEN[2].AO = 17) & (GEN [2].DP < 29)) | ((GEN[2].AO = 18) &
(GEN[2].DP < 31)) | ((GEN[2].AO = 19) & (GEN[2].DP < 33)) | ((GEN[2].AO
= 20) & (GEN[2].DP < 34)) | ((GEN[2].AO = 21) & (GEN[2].DP < 36)) |
((GEN[2].AO = 22) & (GEN[2].DP < 38)) | ((GEN[2].AO = 23) & (GEN[2].DP <
39)) | ((GEN[2].AO = 24) & (GEN[2].DP < 41)) | ((GEN[2].AO = 25) & (GEN
[2].DP < 43)) | ((GEN[2].AO = 26) & (GEN[2].DP < 44)) | ((GEN[2].AO =
27) & (GEN[2].DP < 46)) | ((GEN[2].AO = 28) & (GEN[2].DP < 48)) |
((GEN[2].AO = 29) & (GEN[2].DP < 49)) | ((GEN[2].AO = 30) & (GEN[2].DP <
51)) | ((GEN[2].AO = 31) & (GEN[2].DP < 53)) | ((GEN[2].AO = 32) &
(GEN[2].DP < 54)) | ((GEN[2].AO = 33) & (GEN [2].DP < 56)) | ((GEN[2].AO
= 34) & (GEN[2].DP < 58)) | ((GEN[2].AO = 35) & (GEN[2].DP < 59)) |
((GEN[2].AO = 36) & (GEN[2].DP < 61)) | ((GEN[2].AO = 37) & (GEN[2].DP <
63)) | ((GEN[2].AO = 38) & (GEN[2].DP < 64)) | ((GEN[2].AO = 39) &
(GEN[2].DP < 66)) | ((GEN[2].AO = 40) & (GEN[2].DP < 68)) | ((GEN[2].AO
= 41) & (GEN [2].DP < 69)) | ((GEN[2].AO = 42) & (GEN[2].DP < 71)) |
((GEN[2].AO = 43) & (GEN[2].DP < 73)) | ((GEN[2].AO = 44) & (GEN[2].DP <
74)) | ((GEN[2].AO = 45) & (GEN[2].DP < 76)) | ((GEN[2].AO = 46) &
(GEN[2].DP < 78)) | ((GEN[2].AO = 47) & (GEN[2].DP < 79)) | ((GEN[2].AO
= 48) & (GEN[2].DP < 81)) | ((GEN[2].AO = 49) & (GEN [2].DP < 83)) |
((GEN[2].AO = 50) & (GEN[2].DP < 84)) | ((GEN[2].AO = 51) & (GEN[2].DP <
86)) | ((GEN[2].AO = 52) & (GEN[2].DP < 88)) | ((GEN[2].AO = 53) &
(GEN[2].DP < 89)) | ((GEN[2].AO = 54) & (GEN[2].DP < 91)) | ((GEN[2].AO
= 55) & (GEN[2].DP < 93)) | ((GEN[2].AO = 56) & (GEN[2].DP < 94)) |
((GEN[2].AO = 57) & (GEN [2].DP < 96)) | ((GEN[2].AO = 58) & (GEN[2].DP
< 98)) | ((GEN[2].AO = 59) & (GEN[2].DP < 99)) | ((GEN[2].AO = 60) &
(GEN[2].DP < 101)) | ((GEN[2].AO = 61) & (GEN[2].DP < 103)) |
((GEN[2].AO = 62) & (GEN[2].DP < 104)) | ((GEN[2].AO = 63) & (GEN[2].DP
< 106)) | ((GEN[2].AO = 64) & (GEN[2].DP < 108)) | ((GEN[2].AO = 65) &
(GEN [2].DP < 109)) | ((GEN[2].AO = 66) & (GEN[2].DP < 111)) |
((GEN[2].AO = 67) & (GEN[2].DP < 113)) | ((GEN [2].AO = 68) & (GEN[2].DP
< 114)) | ((GEN[2].AO = 69) & (GEN[2].DP < 116)) | ((GEN[2].AO = 70) &
(GEN[2].DP < 118)) | ((GEN[2].AO = 71) & (GEN[2].DP < 119)) |
((GEN[2].AO = 72) & (GEN[2].DP < 121)) | ((GEN[2].AO = 73) & (GEN[2].DP
< 123)) | ((GEN[2].AO = 74) & (GEN[2].DP < 124)) | ((GEN[2].AO = 75) &
(GEN[2].DP < 126)) | ((GEN [2].AO = 76) & (GEN[2].DP < 128)) |
((GEN[2].AO = 77) & (GEN[2].DP < 129)) | ((GEN[2].AO = 78) & (GEN[2].DP
< 131)) | ((GEN[2].AO = 79) & (GEN[2].DP < 133)) | ((GEN[2].AO = 80) &
(GEN[2].DP < 134)) | ((GEN[2].AO = 81) & (GEN[2].DP < 136)) |
((GEN[2].AO = 82) & (GEN[2].DP < 138)) | ((GEN[2].AO = 83) & (GEN[2].DP
< 139)) | ((GEN [2].AO = 84) & (GEN[2].DP < 141)) | ((GEN[2].AO = 85) &
(GEN[2].DP < 143)) | ((GEN[2].AO = 86) & (GEN[2].DP < 144)) |
((GEN[2].AO = 87) & (GEN[2].DP < 146)) | ((GEN[2].AO = 88) & (GEN[2].DP
< 148)) | ((GEN[2].AO = 89) & (GEN[2].DP < 149)) | ((GEN[2].AO = 90) &
(GEN[2].DP < 151)) | ((GEN[2].AO = 91) & (GEN[2].DP < 153)) | ((GEN
[2].AO = 92) & (GEN[2].DP < 154)) | ((GEN[2].AO = 93) & (GEN[2].DP <
156)) | ((GEN[2].AO = 94) & (GEN[2].DP < 158)) | ((GEN[2].AO = 95) &
(GEN[2].DP < 159)) | (GEN[2].AO > 95) ) & ( ((GEN[3].AO = 4) &
(GEN[3].DP < 8)) | ((GEN[3].AO = 5) & (GEN[3].DP < 9)) | ((GEN[3].AO =
6) & (GEN[3].DP < 11)) | ((GEN[3].AO = 7) & (GEN[3].DP < 13)) |
((GEN[3].AO = 8) & (GEN[3].DP < 14)) | ((GEN[3].AO = 9) & (GEN [3].DP <
16)) | ((GEN[3].AO = 10) & (GEN[3].DP < 18)) | ((GEN[3].AO = 11) &
(GEN[3].DP < 19)) | ((GEN[3].AO = 12) & (GEN[3].DP < 21)) | ((GEN[3].AO
= 13) & (GEN[3].DP < 23)) | ((GEN[3].AO = 14) & (GEN[3].DP < 24)) |
((GEN[3].AO = 15) & (GEN[3].DP < 26)) | ((GEN[3].AO = 16) & (GEN[3].DP <
28)) | ((GEN[3].AO = 17) & (GEN [3].DP < 29)) | ((GEN[3].AO = 18) &
(GEN[3].DP < 31)) | ((GEN[3].AO = 19) & (GEN[3].DP < 33)) | ((GEN[3].AO
= 20) & (GEN[3].DP < 34)) | ((GEN[3].AO = 21) & (GEN[3].DP < 36)) |
((GEN[3].AO = 22) & (GEN[3].DP < 38)) | ((GEN[3].AO = 23) & (GEN[3].DP <
39)) | ((GEN[3].AO = 24) & (GEN[3].DP < 41)) | ((GEN[3].AO = 25) & (GEN
[3].DP < 43)) | ((GEN[3].AO = 26) & (GEN[3].DP < 44)) | ((GEN[3].AO =
27) & (GEN[3].DP < 46)) | ((GEN[3].AO = 28) & (GEN[3].DP < 48)) |
((GEN[3].AO = 29) & (GEN[3].DP < 49)) | ((GEN[3].AO = 30) & (GEN[3].DP <
51)) | ((GEN[3].AO = 31) & (GEN[3].DP < 53)) | ((GEN[3].AO = 32) &
(GEN[3].DP < 54)) | ((GEN[3].AO = 33) & (GEN [3].DP < 56)) | ((GEN[3].AO
= 34) & (GEN[3].DP < 58)) | ((GEN[3].AO = 35) & (GEN[3].DP < 59)) |
((GEN[3].AO = 36) & (GEN[3].DP < 61)) | ((GEN[3].AO = 37) & (GEN[3].DP <
63)) | ((GEN[3].AO = 38) & (GEN[3].DP < 64)) | ((GEN[3].AO = 39) &
(GEN[3].DP < 66)) | ((GEN[3].AO = 40) & (GEN[3].DP < 68)) | ((GEN[3].AO
= 41) & (GEN [3].DP < 69)) | ((GEN[3].AO = 42) & (GEN[3].DP < 71)) |
((GEN[3].AO = 43) & (GEN[3].DP < 73)) | ((GEN[3].AO = 44) & (GEN[3].DP <
74)) | ((GEN[3].AO = 45) & (GEN[3].DP < 76)) | ((GEN[3].AO = 46) &
(GEN[3].DP < 78)) | ((GEN[3].AO = 47) & (GEN[3].DP < 79)) | ((GEN[3].AO
= 48) & (GEN[3].DP < 81)) | ((GEN[3].AO = 49) & (GEN [3].DP < 83)) |
((GEN[3].AO = 50) & (GEN[3].DP < 84)) | ((GEN[3].AO = 51) & (GEN[3].DP <
86)) | ((GEN[3].AO = 52) & (GEN[3].DP < 88)) | ((GEN[3].AO = 53) &
(GEN[3].DP < 89)) | ((GEN[3].AO = 54) & (GEN[3].DP < 91)) | ((GEN[3].AO
= 55) & (GEN[3].DP < 93)) | ((GEN[3].AO = 56) & (GEN[3].DP < 94)) |
((GEN[3].AO = 57) & (GEN [3].DP < 96)) | ((GEN[3].AO = 58) & (GEN[3].DP
< 98)) | ((GEN[3].AO = 59) & (GEN[3].DP < 99)) | ((GEN[3].AO = 60) &
(GEN[3].DP < 101)) | ((GEN[3].AO = 61) & (GEN[3].DP < 103)) |
((GEN[3].AO = 62) & (GEN[3].DP < 104)) | ((GEN[3].AO = 63) & (GEN[3].DP
< 106)) | ((GEN[3].AO = 64) & (GEN[3].DP < 108)) | ((GEN[3].AO = 65) &
(GEN [3].DP < 109)) | ((GEN[3].AO = 66) & (GEN[3].DP < 111)) |
((GEN[3].AO = 67) & (GEN[3].DP < 113)) | ((GEN [3].AO = 68) & (GEN[3].DP
< 114)) | ((GEN[3].AO = 69) & (GEN[3].DP < 116)) | ((GEN[3].AO = 70) &
(GEN[3].DP < 118)) | ((GEN[3].AO = 71) & (GEN[3].DP < 119)) |
((GEN[3].AO = 72) & (GEN[3].DP < 121)) | ((GEN[3].AO = 73) & (GEN[3].DP
< 123)) | ((GEN[3].AO = 74) & (GEN[3].DP < 124)) | ((GEN[3].AO = 75) &
(GEN[3].DP < 126)) | ((GEN [3].AO = 76) & (GEN[3].DP < 128)) |
((GEN[3].AO = 77) & (GEN[3].DP < 129)) | ((GEN[3].AO = 78) & (GEN[3].DP
< 131)) | ((GEN[3].AO = 79) & (GEN[3].DP < 133)) | ((GEN[3].AO = 80) &
(GEN[3].DP < 134)) | ((GEN[3].AO = 81) & (GEN[3].DP < 136)) |
((GEN[3].AO = 82) & (GEN[3].DP < 138)) | ((GEN[3].AO = 83) & (GEN[3].DP
< 139)) | ((GEN [3].AO = 84) & (GEN[3].DP < 141)) | ((GEN[3].AO = 85) &
(GEN[3].DP < 143)) | ((GEN[3].AO = 86) & (GEN[3].DP < 144)) |
((GEN[3].AO = 87) & (GEN[3].DP < 146)) | ((GEN[3].AO = 88) & (GEN[3].DP
< 148)) | ((GEN[3].AO = 89) & (GEN[3].DP < 149)) | ((GEN[3].AO = 90) &
(GEN[3].DP < 151)) | ((GEN[3].AO = 91) & (GEN[3].DP < 153)) | ((GEN
[3].AO = 92) & (GEN[3].DP < 154)) | ((GEN[3].AO = 93) & (GEN[3].DP <
156)) | ((GEN[3].AO = 94) & (GEN[3].DP < 158)) | ((GEN[3].AO = 95) &
(GEN[3].DP < 159)) | (GEN[3].AO > 95) ) ) )
Inverse filter

False
Filter mode

Retain entries that pass filter, remove other entries

	
Step 16: SnpSift Filter
Variant input file in VCF format

Output dataset 'snpeff_output' from step 10
Filter criteria

( ( ( (GEN[0].AO < 1) | ((GEN[0].AO = 1) & (GEN[0].DP > 9)) |
((GEN[0].AO = 2) & (GEN[0].DP > 19)) | ((GEN[0].AO = 3) & (GEN[0].DP >
29)) | ((GEN[0].AO = 4) & (GEN[0].DP > 39)) | ((GEN[0].AO = 5) &
(GEN[0].DP > 49)) | ((GEN [0].AO = 6) & (GEN[0].DP > 59)) | ((GEN[0].AO
= 7) & (GEN[0].DP > 69)) | ((GEN[0].AO = 8) & (GEN[0].DP > 79)) |
((GEN[0].AO = 9) & (GEN[0].DP > 89)) | ((GEN[0].AO = 10) & (GEN[0].DP >
99)) | ((GEN[0].AO = 11) & (GEN [0].DP > 109)) | ((GEN[0].AO = 12) &
(GEN[0].DP > 119)) | ((GEN[0].AO = 13) & (GEN[0].DP > 129)) | ((GEN
[0].AO = 14) & (GEN[0].DP > 139)) | ((GEN[0].AO = 15) & (GEN[0].DP >
149)) | ((GEN[0].AO = 16) & (GEN[0].DP > 159)) | ((GEN[0].AO = 17) &
(GEN[0].DP > 169)) | ((GEN[0].AO = 18) & (GEN[0].DP > 179)) |
((GEN[0].AO = 19) & (GEN[0].DP > 189)) | ((GEN[0].AO = 20) & (GEN[0].DP
> 199)) ) & ( (GEN[1].AO < 1) | ((GEN[1].AO = 1) & (GEN[1].DP > 9)) |
((GEN[1].AO = 2) & (GEN[1].DP > 19)) | ((GEN[1].AO = 3) & (GEN[1].DP >
29)) | ((GEN[1].AO = 4) & (GEN[1].DP > 39)) | ((GEN[1].AO = 5) &
(GEN[1].DP > 49)) | ((GEN [1].AO = 6) & (GEN[1].DP > 59)) | ((GEN[1].AO
= 7) & (GEN[1].DP > 69)) | ((GEN[1].AO = 8) & (GEN[1].DP > 79)) |
((GEN[1].AO = 9) & (GEN[1].DP > 89)) | ((GEN[1].AO = 10) & (GEN[1].DP >
99)) | ((GEN[1].AO = 11) & (GEN [1].DP > 109)) | ((GEN[1].AO = 12) &
(GEN[1].DP > 119)) | ((GEN[1].AO = 13) & (GEN[1].DP > 129)) | ((GEN
[1].AO = 14) & (GEN[1].DP > 139)) | ((GEN[1].AO = 15) & (GEN[1].DP >
149)) | ((GEN[1].AO = 16) & (GEN[1].DP > 159)) | ((GEN[1].AO = 17) &
(GEN[1].DP > 169)) | ((GEN[1].AO = 18) & (GEN[1].DP > 179)) |
((GEN[1].AO = 19) & (GEN[1].DP > 189)) | ((GEN[1].AO = 20) & (GEN[1].DP
> 199)) ) ) & ( ( (GEN[2].AO < 1) | ((GEN[2].AO = 1) & (GEN[2].DP > 9))
| ((GEN[2].AO = 2) & (GEN[2].DP > 19)) | ((GEN[2].AO = 3) & (GEN[2].DP >
29)) | ((GEN[2].AO = 4) & (GEN[2].DP > 39)) | ((GEN[2].AO = 5) &
(GEN[2].DP > 49)) | ((GEN [2].AO = 6) & (GEN[2].DP > 59)) | ((GEN[2].AO
= 7) & (GEN[2].DP > 69)) | ((GEN[2].AO = 8) & (GEN[2].DP > 79)) |
((GEN[2].AO = 9) & (GEN[2].DP > 89)) | ((GEN[2].AO = 10) & (GEN[2].DP >
99)) | ((GEN[2].AO = 11) & (GEN [2].DP > 109)) | ((GEN[2].AO = 12) &
(GEN[2].DP > 119)) | ((GEN[2].AO = 13) & (GEN[2].DP > 129)) | ((GEN
[2].AO = 14) & (GEN[2].DP > 139)) | ((GEN[2].AO = 15) & (GEN[2].DP >
149)) | ((GEN[2].AO = 16) & (GEN[2].DP > 159)) | ((GEN[2].AO = 17) &
(GEN[2].DP > 169)) | ((GEN[2].AO = 18) & (GEN[2].DP > 179)) |
((GEN[2].AO = 19) & (GEN[2].DP > 189)) | ((GEN[2].AO = 20) & (GEN[2].DP
> 199)) ) & ( (GEN[3].AO < 1) | ((GEN[3].AO = 1) & (GEN[3].DP > 9)) |
((GEN[3].AO = 2) & (GEN[3].DP > 19)) | ((GEN[3].AO = 3) & (GEN[3].DP >
29)) | ((GEN[3].AO = 4) & (GEN[3].DP > 39)) | ((GEN[3].AO = 5) &
(GEN[3].DP > 49)) | ((GEN [3].AO = 6) & (GEN[3].DP > 59)) | ((GEN[3].AO
= 7) & (GEN[3].DP > 69)) | ((GEN[3].AO = 8) & (GEN[3].DP > 79)) |
((GEN[3].AO = 9) & (GEN[3].DP > 89)) | ((GEN[3].AO = 10) & (GEN[3].DP >
99)) | ((GEN[3].AO = 11) & (GEN [3].DP > 109)) | ((GEN[3].AO = 12) &
(GEN[3].DP > 119)) | ((GEN[3].AO = 13) & (GEN[3].DP > 129)) | ((GEN
[3].AO = 14) & (GEN[3].DP > 139)) | ((GEN[3].AO = 15) & (GEN[3].DP >
149)) | ((GEN[3].AO = 16) & (GEN[3].DP > 159)) | ((GEN[3].AO = 17) &
(GEN[3].DP > 169)) | ((GEN[3].AO = 18) & (GEN[3].DP > 179)) |
((GEN[3].AO = 19) & (GEN[3].DP > 189)) | ((GEN[3].AO = 20) & (GEN[3].DP
> 199)) ) ) ) | ( ( ( ( (GEN[0].AO < 1) | ((GEN[0].AO = 1) & (GEN[0].DP
> 6)) | ((GEN[0].AO = 2) & (GEN[0].DP > 12)) | ((GEN[0].AO = 3) &
(GEN[0].DP > 19)) | ((GEN[0].AO = 4) & (GEN[0].DP > 26)) | ((GEN[0].AO =
5) & (GEN[0].DP > 32)) | ((GEN [0].AO = 6) & (GEN[0].DP > 39)) |
((GEN[0].AO = 7) & (GEN[0].DP > 46)) | ((GEN[0].AO = 8) & (GEN[0].DP >
52)) | ((GEN[0].AO = 9) & (GEN[0].DP > 59)) | ((GEN[0].AO = 10) &
(GEN[0].DP > 66)) | ((GEN[0].AO = 11) & (GEN [0].DP > 72)) | ((GEN[0].AO
= 12) & (GEN[0].DP > 79)) | ((GEN[0].AO = 13) & (GEN[0].DP > 86)) |
((GEN[0].AO = 14) & (GEN[0].DP > 92)) | ((GEN[0].AO = 15) & (GEN[0].DP >
99)) | ((GEN[0].AO = 16) & (GEN[0].DP > 106)) | ((GEN[0].AO = 17) &
(GEN[0].DP > 112)) | ((GEN[0].AO = 18) & (GEN[0].DP > 119)) |
((GEN[0].AO = 19) & (GEN [0].DP > 126)) | ((GEN[0].AO = 20) & (GEN[0].DP
> 132)) | ((GEN[0].AO = 21) & (GEN[0].DP > 139)) | ((GEN [0].AO = 22) &
(GEN[0].DP > 146)) | ((GEN[0].AO = 23) & (GEN[0].DP > 152)) |
((GEN[0].AO = 24) & (GEN[0].DP > 159)) | ((GEN[0].AO = 25) & (GEN[0].DP
> 166)) | ((GEN[0].AO = 26) & (GEN[0].DP > 172)) | ((GEN[0].AO = 27) &
(GEN[0].DP > 179)) | ((GEN[0].AO = 28) & (GEN[0].DP > 186)) |
((GEN[0].AO = 29) & (GEN[0].DP > 192)) | ((GEN [0].AO = 30) & (GEN[0].DP
> 199)) ) & (GEN[1].AO = 0) ) | ( ( (GEN[1].AO < 1) | ((GEN[1].AO = 1) &
(GEN[1].DP > 6)) | ((GEN[1].AO = 2) & (GEN[1].DP > 12)) | ((GEN[1].AO =
3) & (GEN[1].DP > 19)) | ((GEN[1].AO = 4) & (GEN[1].DP > 26)) |
((GEN[1].AO = 5) & (GEN[1].DP > 32)) | ((GEN [1].AO = 6) & (GEN[1].DP >
39)) | ((GEN[1].AO = 7) & (GEN[1].DP > 46)) | ((GEN[1].AO = 8) &
(GEN[1].DP > 52)) | ((GEN[1].AO = 9) & (GEN[1].DP > 59)) | ((GEN[1].AO =
10) & (GEN[1].DP > 66)) | ((GEN[1].AO = 11) & (GEN [1].DP > 72)) |
((GEN[1].AO = 12) & (GEN[1].DP > 79)) | ((GEN[1].AO = 13) & (GEN[1].DP >
86)) | ((GEN[1].AO = 14) & (GEN[1].DP > 92)) | ((GEN[1].AO = 15) &
(GEN[1].DP > 99)) | ((GEN[1].AO = 16) & (GEN[1].DP > 106)) | ((GEN[1].AO
= 17) & (GEN[1].DP > 112)) | ((GEN[1].AO = 18) & (GEN[1].DP > 119)) |
((GEN[1].AO = 19) & (GEN [1].DP > 126)) | ((GEN[1].AO = 20) & (GEN[1].DP
> 132)) | ((GEN[1].AO = 21) & (GEN[1].DP > 139)) | ((GEN [1].AO = 22) &
(GEN[1].DP > 146)) | ((GEN[1].AO = 23) & (GEN[1].DP > 152)) |
((GEN[1].AO = 24) & (GEN[1].DP > 159)) | ((GEN[1].AO = 25) & (GEN[1].DP
> 166)) | ((GEN[1].AO = 26) & (GEN[1].DP > 172)) | ((GEN[1].AO = 27) &
(GEN[1].DP > 179)) | ((GEN[1].AO = 28) & (GEN[1].DP > 186)) |
((GEN[1].AO = 29) & (GEN[1].DP > 192)) | ((GEN [1].AO = 30) & (GEN[1].DP
> 199)) ) & (GEN[0].AO = 0) ) ) & ( ( ( (GEN[2].AO < 1) | ((GEN[2].AO =
1) & (GEN[2].DP > 6)) | ((GEN[2].AO = 2) & (GEN[2].DP > 12)) |
((GEN[2].AO = 3) & (GEN[2].DP > 19)) | ((GEN[2].AO = 4) & (GEN[2].DP >
26)) | ((GEN[2].AO = 5) & (GEN[2].DP > 32)) | ((GEN [2].AO = 6) &
(GEN[2].DP > 39)) | ((GEN[2].AO = 7) & (GEN[2].DP > 46)) | ((GEN[2].AO =
8) & (GEN[2].DP > 52)) | ((GEN[2].AO = 9) & (GEN[2].DP > 59)) |
((GEN[2].AO = 10) & (GEN[2].DP > 66)) | ((GEN[2].AO = 11) & (GEN [2].DP
> 72)) | ((GEN[2].AO = 12) & (GEN[2].DP > 79)) | ((GEN[2].AO = 13) &
(GEN[2].DP > 86)) | ((GEN[2].AO = 14) & (GEN[2].DP > 92)) | ((GEN[2].AO
= 15) & (GEN[2].DP > 99)) | ((GEN[2].AO = 16) & (GEN[2].DP > 106)) |
((GEN[2].AO = 17) & (GEN[2].DP > 112)) | ((GEN[2].AO = 18) & (GEN[2].DP
> 119)) | ((GEN[2].AO = 19) & (GEN [2].DP > 126)) | ((GEN[2].AO = 20) &
(GEN[2].DP > 132)) | ((GEN[2].AO = 21) & (GEN[2].DP > 139)) | ((GEN
[2].AO = 22) & (GEN[2].DP > 146)) | ((GEN[2].AO = 23) & (GEN[2].DP >
152)) | ((GEN[2].AO = 24) & (GEN[2].DP > 159)) | ((GEN[2].AO = 25) &
(GEN[2].DP > 166)) | ((GEN[2].AO = 26) & (GEN[2].DP > 172)) |
((GEN[2].AO = 27) & (GEN[2].DP > 179)) | ((GEN[2].AO = 28) & (GEN[2].DP
> 186)) | ((GEN[2].AO = 29) & (GEN[2].DP > 192)) | ((GEN [2].AO = 30) &
(GEN[2].DP > 199)) ) & (GEN[3].AO = 0) ) | ( ( (GEN[3].AO < 1) |
((GEN[3].AO = 1) & (GEN[3].DP > 6)) | ((GEN[3].AO = 2) & (GEN[3].DP >
12)) | ((GEN[3].AO = 3) & (GEN[3].DP > 19)) | ((GEN[3].AO = 4) &
(GEN[3].DP > 26)) | ((GEN[3].AO = 5) & (GEN[3].DP > 32)) | ((GEN [3].AO
= 6) & (GEN[3].DP > 39)) | ((GEN[3].AO = 7) & (GEN[3].DP > 46)) |
((GEN[3].AO = 8) & (GEN[3].DP > 52)) | ((GEN[3].AO = 9) & (GEN[3].DP >
59)) | ((GEN[3].AO = 10) & (GEN[3].DP > 66)) | ((GEN[3].AO = 11) & (GEN
[3].DP > 72)) | ((GEN[3].AO = 12) & (GEN[3].DP > 79)) | ((GEN[3].AO =
13) & (GEN[3].DP > 86)) | ((GEN[3].AO = 14) & (GEN[3].DP > 92)) |
((GEN[3].AO = 15) & (GEN[3].DP > 99)) | ((GEN[3].AO = 16) & (GEN[3].DP >
106)) | ((GEN[3].AO = 17) & (GEN[3].DP > 112)) | ((GEN[3].AO = 18) &
(GEN[3].DP > 119)) | ((GEN[3].AO = 19) & (GEN [3].DP > 126)) |
((GEN[3].AO = 20) & (GEN[3].DP > 132)) | ((GEN[3].AO = 21) & (GEN[3].DP
> 139)) | ((GEN [3].AO = 22) & (GEN[3].DP > 146)) | ((GEN[3].AO = 23) &
(GEN[3].DP > 152)) | ((GEN[3].AO = 24) & (GEN[3].DP > 159)) |
((GEN[3].AO = 25) & (GEN[3].DP > 166)) | ((GEN[3].AO = 26) & (GEN[3].DP
> 172)) | ((GEN[3].AO = 27) & (GEN[3].DP > 179)) | ((GEN[3].AO = 28) &
(GEN[3].DP > 186)) | ((GEN[3].AO = 29) & (GEN[3].DP > 192)) | ((GEN
[3].AO = 30) & (GEN[3].DP > 199)) ) & (GEN[2].AO = 0) ) ) & ( (
((GEN[4].AO = 3) & (GEN[4].DP < 9)) | ((GEN[4].AO = 4) & (GEN[4].DP <
11)) | ((GEN[4].AO = 5) & (GEN[4].DP < 14)) | ((GEN[4].AO = 6) &
(GEN[4].DP < 16)) | ((GEN[4].AO = 7) & (GEN[4].DP < 19)) | ((GEN[4].AO =
8) & (GEN [4].DP < 21)) | ((GEN[4].AO = 9) & (GEN[4].DP < 24)) |
((GEN[4].AO = 10) & (GEN[4].DP < 26)) | ((GEN[4].AO = 11) & (GEN[4].DP <
29)) | ((GEN[4].AO = 12) & (GEN[4].DP < 31)) | ((GEN[4].AO = 13) &
(GEN[4].DP < 34)) | ((GEN[4].AO = 14) & (GEN[4].DP < 36)) | ((GEN[4].AO
= 15) & (GEN[4].DP < 39)) | ((GEN[4].AO = 16) & (GEN [4].DP < 41)) |
((GEN[4].AO = 17) & (GEN[4].DP < 44)) | ((GEN[4].AO = 18) & (GEN[4].DP <
46)) | ((GEN[4].AO = 19) & (GEN[4].DP < 49)) | ((GEN[4].AO = 20) &
(GEN[4].DP < 51)) | ((GEN[4].AO = 21) & (GEN[4].DP < 54)) | ((GEN[4].AO
= 22) & (GEN[4].DP < 56)) | ((GEN[4].AO = 23) & (GEN[4].DP < 59)) |
((GEN[4].AO = 24) & (GEN [4].DP < 61)) | ((GEN[4].AO = 25) & (GEN[4].DP
< 64)) | ((GEN[4].AO = 26) & (GEN[4].DP < 66)) | ((GEN[4].AO = 27) &
(GEN[4].DP < 69)) | ((GEN[4].AO = 28) & (GEN[4].DP < 71)) | ((GEN[4].AO
= 29) & (GEN[4].DP < 74)) | ((GEN[4].AO = 30) & (GEN[4].DP < 76)) |
((GEN[4].AO = 31) & (GEN[4].DP < 79)) | ((GEN[4].AO = 32) & (GEN [4].DP
< 81)) | ((GEN[4].AO = 33) & (GEN[4].DP < 84)) | ((GEN[4].AO = 34) &
(GEN[4].DP < 86)) | ((GEN[4].AO = 35) & (GEN[4].DP < 89)) | ((GEN[4].AO
= 36) & (GEN[4].DP < 91)) | ((GEN[4].AO = 37) & (GEN[4].DP < 94)) |
((GEN[4].AO = 38) & (GEN[4].DP < 96)) | ((GEN[4].AO = 39) & (GEN[4].DP <
99)) | ((GEN[4].AO = 40) & (GEN [4].DP < 101)) | ((GEN[4].AO = 41) &
(GEN[4].DP < 104)) | ((GEN[4].AO = 42) & (GEN[4].DP < 106)) | ((GEN
[4].AO = 43) & (GEN[4].DP < 109)) | ((GEN[4].AO = 44) & (GEN[4].DP <
111)) | ((GEN[4].AO = 45) & (GEN[4].DP < 114)) | ((GEN[4].AO = 46) &
(GEN[4].DP < 116)) | ((GEN[4].AO = 47) & (GEN[4].DP < 119)) |
((GEN[4].AO = 48) & (GEN[4].DP < 121)) | ((GEN[4].AO = 49) & (GEN[4].DP
< 124)) | ((GEN[4].AO = 50) & (GEN[4].DP < 126)) | ((GEN [4].AO = 51) &
(GEN[4].DP < 129)) | ((GEN[4].AO = 52) & (GEN[4].DP < 131)) |
((GEN[4].AO = 53) & (GEN[4].DP < 134)) | ((GEN[4].AO = 54) & (GEN[4].DP
< 136)) | ((GEN[4].AO = 55) & (GEN[4].DP < 139)) | ((GEN[4].AO = 56) &
(GEN[4].DP < 141)) | ((GEN[4].AO = 57) & (GEN[4].DP < 144)) |
((GEN[4].AO = 58) & (GEN[4].DP < 146)) | ((GEN [4].AO = 59) & (GEN[4].DP
< 149)) | ((GEN[4].AO = 60) & (GEN[4].DP < 151)) | ((GEN[4].AO = 61) &
(GEN[4].DP < 154)) | ((GEN[4].AO = 62) & (GEN[4].DP < 156)) |
((GEN[4].AO = 63) & (GEN[4].DP < 159)) | (GEN[4].AO > 63) ) & (
((GEN[5].AO = 3) & (GEN[5].DP < 9)) | ((GEN[5].AO = 4) & (GEN[5].DP <
11)) | ((GEN[5].AO = 5) & (GEN[5].DP < 14)) | ((GEN[5].AO = 6) &
(GEN[5].DP < 16)) | ((GEN[5].AO = 7) & (GEN[5].DP < 19)) | ((GEN[5].AO =
8) & (GEN [5].DP < 21)) | ((GEN[5].AO = 9) & (GEN[5].DP < 24)) |
((GEN[5].AO = 10) & (GEN[5].DP < 26)) | ((GEN[5].AO = 11) & (GEN[5].DP <
29)) | ((GEN[5].AO = 12) & (GEN[5].DP < 31)) | ((GEN[5].AO = 13) &
(GEN[5].DP < 34)) | ((GEN[5].AO = 14) & (GEN[5].DP < 36)) | ((GEN[5].AO
= 15) & (GEN[5].DP < 39)) | ((GEN[5].AO = 16) & (GEN [5].DP < 41)) |
((GEN[5].AO = 17) & (GEN[5].DP < 44)) | ((GEN[5].AO = 18) & (GEN[5].DP <
46)) | ((GEN[5].AO = 19) & (GEN[5].DP < 49)) | ((GEN[5].AO = 20) &
(GEN[5].DP < 51)) | ((GEN[5].AO = 21) & (GEN[5].DP < 54)) | ((GEN[5].AO
= 22) & (GEN[5].DP < 56)) | ((GEN[5].AO = 23) & (GEN[5].DP < 59)) |
((GEN[5].AO = 24) & (GEN [5].DP < 61)) | ((GEN[5].AO = 25) & (GEN[5].DP
< 64)) | ((GEN[5].AO = 26) & (GEN[5].DP < 66)) | ((GEN[5].AO = 27) &
(GEN[5].DP < 69)) | ((GEN[5].AO = 28) & (GEN[5].DP < 71)) | ((GEN[5].AO
= 29) & (GEN[5].DP < 74)) | ((GEN[5].AO = 30) & (GEN[5].DP < 76)) |
((GEN[5].AO = 31) & (GEN[5].DP < 79)) | ((GEN[5].AO = 32) & (GEN [5].DP
< 81)) | ((GEN[5].AO = 33) & (GEN[5].DP < 84)) | ((GEN[5].AO = 34) &
(GEN[5].DP < 86)) | ((GEN[5].AO = 35) & (GEN[5].DP < 89)) | ((GEN[5].AO
= 36) & (GEN[5].DP < 91)) | ((GEN[5].AO = 37) & (GEN[5].DP < 94)) |
((GEN[5].AO = 38) & (GEN[5].DP < 96)) | ((GEN[5].AO = 39) & (GEN[5].DP <
99)) | ((GEN[5].AO = 40) & (GEN [5].DP < 101)) | ((GEN[5].AO = 41) &
(GEN[5].DP < 104)) | ((GEN[5].AO = 42) & (GEN[5].DP < 106)) | ((GEN
[5].AO = 43) & (GEN[5].DP < 109)) | ((GEN[5].AO = 44) & (GEN[5].DP <
111)) | ((GEN[5].AO = 45) & (GEN[5].DP < 114)) | ((GEN[5].AO = 46) &
(GEN[5].DP < 116)) | ((GEN[5].AO = 47) & (GEN[5].DP < 119)) |
((GEN[5].AO = 48) & (GEN[5].DP < 121)) | ((GEN[5].AO = 49) & (GEN[5].DP
< 124)) | ((GEN[5].AO = 50) & (GEN[5].DP < 126)) | ((GEN [5].AO = 51) &
(GEN[5].DP < 129)) | ((GEN[5].AO = 52) & (GEN[5].DP < 131)) |
((GEN[5].AO = 53) & (GEN[5].DP < 134)) | ((GEN[5].AO = 54) & (GEN[5].DP
< 136)) | ((GEN[5].AO = 55) & (GEN[5].DP < 139)) | ((GEN[5].AO = 56) &
(GEN[5].DP < 141)) | ((GEN[5].AO = 57) & (GEN[5].DP < 144)) |
((GEN[5].AO = 58) & (GEN[5].DP < 146)) | ((GEN [5].AO = 59) & (GEN[5].DP
< 149)) | ((GEN[5].AO = 60) & (GEN[5].DP < 151)) | ((GEN[5].AO = 61) &
(GEN[5].DP < 154)) | ((GEN[5].AO = 62) & (GEN[5].DP < 156)) |
((GEN[5].AO = 63) & (GEN[5].DP < 159)) | (GEN[5].AO > 63) ) ) ) | ( ( (
(GEN[0].AO < 1) | ((GEN[0].AO = 1) & (GEN[0].DP > 6)) | ((GEN[0].AO = 2)
& (GEN[0].DP > 12)) | ((GEN[0].AO = 3) & (GEN[0].DP > 19)) | ((GEN[0].AO
= 4) & (GEN[0].DP > 26)) | ((GEN[0].AO = 5) & (GEN[0].DP > 32)) | ((GEN
[0].AO = 6) & (GEN[0].DP > 39)) | ((GEN[0].AO = 7) & (GEN[0].DP > 46)) |
((GEN[0].AO = 8) & (GEN[0].DP > 52)) | ((GEN[0].AO = 9) & (GEN[0].DP >
59)) | ((GEN[0].AO = 10) & (GEN[0].DP > 66)) | ((GEN[0].AO = 11) & (GEN
[0].DP > 72)) | ((GEN[0].AO = 12) & (GEN[0].DP > 79)) | ((GEN[0].AO =
13) & (GEN[0].DP > 86)) | ((GEN[0].AO = 14) & (GEN[0].DP > 92)) |
((GEN[0].AO = 15) & (GEN[0].DP > 99)) | ((GEN[0].AO = 16) & (GEN[0].DP >
106)) | ((GEN[0].AO = 17) & (GEN[0].DP > 112)) | ((GEN[0].AO = 18) &
(GEN[0].DP > 119)) | ((GEN[0].AO = 19) & (GEN [0].DP > 126)) |
((GEN[0].AO = 20) & (GEN[0].DP > 132)) | ((GEN[0].AO = 21) & (GEN[0].DP
> 139)) | ((GEN [0].AO = 22) & (GEN[0].DP > 146)) | ((GEN[0].AO = 23) &
(GEN[0].DP > 152)) | ((GEN[0].AO = 24) & (GEN[0].DP > 159)) |
((GEN[0].AO = 25) & (GEN[0].DP > 166)) | ((GEN[0].AO = 26) & (GEN[0].DP
> 172)) | ((GEN[0].AO = 27) & (GEN[0].DP > 179)) | ((GEN[0].AO = 28) &
(GEN[0].DP > 186)) | ((GEN[0].AO = 29) & (GEN[0].DP > 192)) | ((GEN
[0].AO = 30) & (GEN[0].DP > 199)) ) & ( (GEN[1].AO < 1) | ((GEN[1].AO =
1) & (GEN[1].DP > 6)) | ((GEN[1].AO = 2) & (GEN[1].DP > 12)) |
((GEN[1].AO = 3) & (GEN[1].DP > 19)) | ((GEN[1].AO = 4) & (GEN[1].DP >
26)) | ((GEN[1].AO = 5) & (GEN[1].DP > 32)) | ((GEN [1].AO = 6) &
(GEN[1].DP > 39)) | ((GEN[1].AO = 7) & (GEN[1].DP > 46)) | ((GEN[1].AO =
8) & (GEN[1].DP > 52)) | ((GEN[1].AO = 9) & (GEN[1].DP > 59)) |
((GEN[1].AO = 10) & (GEN[1].DP > 66)) | ((GEN[1].AO = 11) & (GEN [1].DP
> 72)) | ((GEN[1].AO = 12) & (GEN[1].DP > 79)) | ((GEN[1].AO = 13) &
(GEN[1].DP > 86)) | ((GEN[1].AO = 14) & (GEN[1].DP > 92)) | ((GEN[1].AO
= 15) & (GEN[1].DP > 99)) | ((GEN[1].AO = 16) & (GEN[1].DP > 106)) |
((GEN[1].AO = 17) & (GEN[1].DP > 112)) | ((GEN[1].AO = 18) & (GEN[1].DP
> 119)) | ((GEN[1].AO = 19) & (GEN [1].DP > 126)) | ((GEN[1].AO = 20) &
(GEN[1].DP > 132)) | ((GEN[1].AO = 21) & (GEN[1].DP > 139)) | ((GEN
[1].AO = 22) & (GEN[1].DP > 146)) | ((GEN[1].AO = 23) & (GEN[1].DP >
152)) | ((GEN[1].AO = 24) & (GEN[1].DP > 159)) | ((GEN[1].AO = 25) &
(GEN[1].DP > 166)) | ((GEN[1].AO = 26) & (GEN[1].DP > 172)) |
((GEN[1].AO = 27) & (GEN[1].DP > 179)) | ((GEN[1].AO = 28) & (GEN[1].DP
> 186)) | ((GEN[1].AO = 29) & (GEN[1].DP > 192)) | ((GEN [1].AO = 30) &
(GEN[1].DP > 199)) ) ) & ( ( (GEN[2].AO < 1) | ((GEN[2].AO = 1) &
(GEN[2].DP > 6)) | ((GEN[2].AO = 2) & (GEN[2].DP > 12)) | ((GEN[2].AO =
3) & (GEN[2].DP > 19)) | ((GEN[2].AO = 4) & (GEN[2].DP > 26)) |
((GEN[2].AO = 5) & (GEN[2].DP > 32)) | ((GEN [2].AO = 6) & (GEN[2].DP >
39)) | ((GEN[2].AO = 7) & (GEN[2].DP > 46)) | ((GEN[2].AO = 8) &
(GEN[2].DP > 52)) | ((GEN[2].AO = 9) & (GEN[2].DP > 59)) | ((GEN[2].AO =
10) & (GEN[2].DP > 66)) | ((GEN[2].AO = 11) & (GEN [2].DP > 72)) |
((GEN[2].AO = 12) & (GEN[2].DP > 79)) | ((GEN[2].AO = 13) & (GEN[2].DP >
86)) | ((GEN[2].AO = 14) & (GEN[2].DP > 92)) | ((GEN[2].AO = 15) &
(GEN[2].DP > 99)) | ((GEN[2].AO = 16) & (GEN[2].DP > 106)) | ((GEN[2].AO
= 17) & (GEN[2].DP > 112)) | ((GEN[2].AO = 18) & (GEN[2].DP > 119)) |
((GEN[2].AO = 19) & (GEN [2].DP > 126)) | ((GEN[2].AO = 20) & (GEN[2].DP
> 132)) | ((GEN[2].AO = 21) & (GEN[2].DP > 139)) | ((GEN [2].AO = 22) &
(GEN[2].DP > 146)) | ((GEN[2].AO = 23) & (GEN[2].DP > 152)) |
((GEN[2].AO = 24) & (GEN[2].DP > 159)) | ((GEN[2].AO = 25) & (GEN[2].DP
> 166)) | ((GEN[2].AO = 26) & (GEN[2].DP > 172)) | ((GEN[2].AO = 27) &
(GEN[2].DP > 179)) | ((GEN[2].AO = 28) & (GEN[2].DP > 186)) |
((GEN[2].AO = 29) & (GEN[2].DP > 192)) | ((GEN [2].AO = 30) & (GEN[2].DP
> 199)) ) & ( (GEN[3].AO < 1) | ((GEN[3].AO = 1) & (GEN[3].DP > 6)) |
((GEN[3].AO = 2) & (GEN[3].DP > 12)) | ((GEN[3].AO = 3) & (GEN[3].DP >
19)) | ((GEN[3].AO = 4) & (GEN[3].DP > 26)) | ((GEN[3].AO = 5) &
(GEN[3].DP > 32)) | ((GEN [3].AO = 6) & (GEN[3].DP > 39)) | ((GEN[3].AO
= 7) & (GEN[3].DP > 46)) | ((GEN[3].AO = 8) & (GEN[3].DP > 52)) |
((GEN[3].AO = 9) & (GEN[3].DP > 59)) | ((GEN[3].AO = 10) & (GEN[3].DP >
66)) | ((GEN[3].AO = 11) & (GEN [3].DP > 72)) | ((GEN[3].AO = 12) &
(GEN[3].DP > 79)) | ((GEN[3].AO = 13) & (GEN[3].DP > 86)) | ((GEN[3].AO
= 14) & (GEN[3].DP > 92)) | ((GEN[3].AO = 15) & (GEN[3].DP > 99)) |
((GEN[3].AO = 16) & (GEN[3].DP > 106)) | ((GEN[3].AO = 17) & (GEN[3].DP
> 112)) | ((GEN[3].AO = 18) & (GEN[3].DP > 119)) | ((GEN[3].AO = 19) &
(GEN [3].DP > 126)) | ((GEN[3].AO = 20) & (GEN[3].DP > 132)) |
((GEN[3].AO = 21) & (GEN[3].DP > 139)) | ((GEN [3].AO = 22) & (GEN[3].DP
> 146)) | ((GEN[3].AO = 23) & (GEN[3].DP > 152)) | ((GEN[3].AO = 24) &
(GEN[3].DP > 159)) | ((GEN[3].AO = 25) & (GEN[3].DP > 166)) |
((GEN[3].AO = 26) & (GEN[3].DP > 172)) | ((GEN[3].AO = 27) & (GEN[3].DP
> 179)) | ((GEN[3].AO = 28) & (GEN[3].DP > 186)) | ((GEN[3].AO = 29) &
(GEN[3].DP > 192)) | ((GEN [3].AO = 30) & (GEN[3].DP > 199)) ) ) & ( (
((GEN[4].AO = 3) & (GEN[4].DP < 7)) | ((GEN[4].AO = 4) & (GEN[4].DP <
9)) | ((GEN[4].AO = 5) & (GEN[4].DP < 11)) | ((GEN[4].AO = 6) &
(GEN[4].DP < 13)) | ((GEN[4].AO = 7) & (GEN[4].DP < 15)) | ((GEN[4].AO =
8) & (GEN [4].DP < 17)) | ((GEN[4].AO = 9) & (GEN[4].DP < 19)) |
((GEN[4].AO = 10) & (GEN[4].DP < 21)) | ((GEN[4].AO = 11) & (GEN[4].DP <
23)) | ((GEN[4].AO = 12) & (GEN[4].DP < 25)) | ((GEN[4].AO = 13) &
(GEN[4].DP < 27)) | ((GEN[4].AO = 14) & (GEN[4].DP < 29)) | ((GEN[4].AO
= 15) & (GEN[4].DP < 31)) | ((GEN[4].AO = 16) & (GEN [4].DP < 33)) |
((GEN[4].AO = 17) & (GEN[4].DP < 35)) | ((GEN[4].AO = 18) & (GEN[4].DP <
37)) | ((GEN[4].AO = 19) & (GEN[4].DP < 39)) | ((GEN[4].AO = 20) &
(GEN[4].DP < 41)) | ((GEN[4].AO = 21) & (GEN[4].DP < 43)) | ((GEN[4].AO
= 22) & (GEN[4].DP < 45)) | ((GEN[4].AO = 23) & (GEN[4].DP < 47)) |
((GEN[4].AO = 24) & (GEN [4].DP < 49)) | ((GEN[4].AO = 25) & (GEN[4].DP
< 51)) | ((GEN[4].AO = 26) & (GEN[4].DP < 53)) | ((GEN[4].AO = 27) &
(GEN[4].DP < 55)) | ((GEN[4].AO = 28) & (GEN[4].DP < 57)) | ((GEN[4].AO
= 29) & (GEN[4].DP < 59)) | ((GEN[4].AO = 30) & (GEN[4].DP < 61)) |
((GEN[4].AO = 31) & (GEN[4].DP < 63)) | ((GEN[4].AO = 32) & (GEN [4].DP
< 65)) | ((GEN[4].AO = 33) & (GEN[4].DP < 67)) | ((GEN[4].AO = 34) &
(GEN[4].DP < 69)) | ((GEN[4].AO = 35) & (GEN[4].DP < 71)) | ((GEN[4].AO
= 36) & (GEN[4].DP < 73)) | ((GEN[4].AO = 37) & (GEN[4].DP < 75)) |
((GEN[4].AO = 38) & (GEN[4].DP < 77)) | ((GEN[4].AO = 39) & (GEN[4].DP <
79)) | ((GEN[4].AO = 40) & (GEN [4].DP < 81)) | ((GEN[4].AO = 41) &
(GEN[4].DP < 83)) | ((GEN[4].AO = 42) & (GEN[4].DP < 85)) | ((GEN[4].AO
= 43) & (GEN[4].DP < 87)) | ((GEN[4].AO = 44) & (GEN[4].DP < 89)) |
((GEN[4].AO = 45) & (GEN[4].DP < 91)) | ((GEN[4].AO = 46) & (GEN[4].DP <
93)) | ((GEN[4].AO = 47) & (GEN[4].DP < 95)) | ((GEN[4].AO = 48) & (GEN
[4].DP < 97)) | ((GEN[4].AO = 49) & (GEN[4].DP < 99)) | ((GEN[4].AO =
50) & (GEN[4].DP < 101)) | ((GEN[4].AO = 51) & (GEN[4].DP < 103)) |
((GEN[4].AO = 52) & (GEN[4].DP < 105)) | ((GEN[4].AO = 53) & (GEN[4].DP
< 107)) | ((GEN[4].AO = 54) & (GEN[4].DP < 109)) | ((GEN[4].AO = 55) &
(GEN[4].DP < 111)) | ((GEN[4].AO = 56) & (GEN [4].DP < 113)) |
((GEN[4].AO = 57) & (GEN[4].DP < 115)) | ((GEN[4].AO = 58) & (GEN[4].DP
< 117)) | ((GEN [4].AO = 59) & (GEN[4].DP < 119)) | ((GEN[4].AO = 60) &
(GEN[4].DP < 121)) | ((GEN[4].AO = 61) & (GEN[4].DP < 123)) |
((GEN[4].AO = 62) & (GEN[4].DP < 125)) | ((GEN[4].AO = 63) & (GEN[4].DP
< 127)) | ((GEN[4].AO = 64) & (GEN[4].DP < 129)) | ((GEN[4].AO = 65) &
(GEN[4].DP < 131)) | ((GEN[4].AO = 66) & (GEN[4].DP < 133)) | ((GEN
[4].AO = 67) & (GEN[4].DP < 135)) | ((GEN[4].AO = 68) & (GEN[4].DP <
137)) | ((GEN[4].AO = 69) & (GEN[4].DP < 139)) | ((GEN[4].AO = 70) &
(GEN[4].DP < 141)) | ((GEN[4].AO = 71) & (GEN[4].DP < 143)) |
((GEN[4].AO = 72) & (GEN[4].DP < 145)) | ((GEN[4].AO = 73) & (GEN[4].DP
< 147)) | ((GEN[4].AO = 74) & (GEN[4].DP < 149)) | ((GEN [4].AO = 75) &
(GEN[4].DP < 151)) | ((GEN[4].AO = 76) & (GEN[4].DP < 153)) |
((GEN[4].AO = 77) & (GEN[4].DP < 155)) | ((GEN[4].AO = 78) & (GEN[4].DP
< 157)) | ((GEN[4].AO = 79) & (GEN[4].DP < 159)) | (GEN[4].AO > 79) ) &
( ((GEN[5].AO = 3) & (GEN[5].DP < 7)) | ((GEN[5].AO = 4) & (GEN[5].DP <
9)) | ((GEN[5].AO = 5) & (GEN[5].DP < 11)) | ((GEN[5].AO = 6) &
(GEN[5].DP < 13)) | ((GEN[5].AO = 7) & (GEN[5].DP < 15)) | ((GEN[5].AO =
8) & (GEN [5].DP < 17)) | ((GEN[5].AO = 9) & (GEN[5].DP < 19)) |
((GEN[5].AO = 10) & (GEN[5].DP < 21)) | ((GEN[5].AO = 11) & (GEN[5].DP <
23)) | ((GEN[5].AO = 12) & (GEN[5].DP < 25)) | ((GEN[5].AO = 13) &
(GEN[5].DP < 27)) | ((GEN[5].AO = 14) & (GEN[5].DP < 29)) | ((GEN[5].AO
= 15) & (GEN[5].DP < 31)) | ((GEN[5].AO = 16) & (GEN [5].DP < 33)) |
((GEN[5].AO = 17) & (GEN[5].DP < 35)) | ((GEN[5].AO = 18) & (GEN[5].DP <
37)) | ((GEN[5].AO = 19) & (GEN[5].DP < 39)) | ((GEN[5].AO = 20) &
(GEN[5].DP < 41)) | ((GEN[5].AO = 21) & (GEN[5].DP < 43)) | ((GEN[5].AO
= 22) & (GEN[5].DP < 45)) | ((GEN[5].AO = 23) & (GEN[5].DP < 47)) |
((GEN[5].AO = 24) & (GEN [5].DP < 49)) | ((GEN[5].AO = 25) & (GEN[5].DP
< 51)) | ((GEN[5].AO = 26) & (GEN[5].DP < 53)) | ((GEN[5].AO = 27) &
(GEN[5].DP < 55)) | ((GEN[5].AO = 28) & (GEN[5].DP < 57)) | ((GEN[5].AO
= 29) & (GEN[5].DP < 59)) | ((GEN[5].AO = 30) & (GEN[5].DP < 61)) |
((GEN[5].AO = 31) & (GEN[5].DP < 63)) | ((GEN[5].AO = 32) & (GEN [5].DP
< 65)) | ((GEN[5].AO = 33) & (GEN[5].DP < 67)) | ((GEN[5].AO = 34) &
(GEN[5].DP < 69)) | ((GEN[5].AO = 35) & (GEN[5].DP < 71)) | ((GEN[5].AO
= 36) & (GEN[5].DP < 73)) | ((GEN[5].AO = 37) & (GEN[5].DP < 75)) |
((GEN[5].AO = 38) & (GEN[5].DP < 77)) | ((GEN[5].AO = 39) & (GEN[5].DP <
79)) | ((GEN[5].AO = 40) & (GEN [5].DP < 81)) | ((GEN[5].AO = 41) &
(GEN[5].DP < 83)) | ((GEN[5].AO = 42) & (GEN[5].DP < 85)) | ((GEN[5].AO
= 43) & (GEN[5].DP < 87)) | ((GEN[5].AO = 44) & (GEN[5].DP < 89)) |
((GEN[5].AO = 45) & (GEN[5].DP < 91)) | ((GEN[5].AO = 46) & (GEN[5].DP <
93)) | ((GEN[5].AO = 47) & (GEN[5].DP < 95)) | ((GEN[5].AO = 48) & (GEN
[5].DP < 97)) | ((GEN[5].AO = 49) & (GEN[5].DP < 99)) | ((GEN[5].AO =
50) & (GEN[5].DP < 101)) | ((GEN[5].AO = 51) & (GEN[5].DP < 103)) |
((GEN[5].AO = 52) & (GEN[5].DP < 105)) | ((GEN[5].AO = 53) & (GEN[5].DP
< 107)) | ((GEN[5].AO = 54) & (GEN[5].DP < 109)) | ((GEN[5].AO = 55) &
(GEN[5].DP < 111)) | ((GEN[5].AO = 56) & (GEN [5].DP < 113)) |
((GEN[5].AO = 57) & (GEN[5].DP < 115)) | ((GEN[5].AO = 58) & (GEN[5].DP
< 117)) | ((GEN [5].AO = 59) & (GEN[5].DP < 119)) | ((GEN[5].AO = 60) &
(GEN[5].DP < 121)) | ((GEN[5].AO = 61) & (GEN[5].DP < 123)) |
((GEN[5].AO = 62) & (GEN[5].DP < 125)) | ((GEN[5].AO = 63) & (GEN[5].DP
< 127)) | ((GEN[5].AO = 64) & (GEN[5].DP < 129)) | ((GEN[5].AO = 65) &
(GEN[5].DP < 131)) | ((GEN[5].AO = 66) & (GEN[5].DP < 133)) | ((GEN
[5].AO = 67) & (GEN[5].DP < 135)) | ((GEN[5].AO = 68) & (GEN[5].DP <
137)) | ((GEN[5].AO = 69) & (GEN[5].DP < 139)) | ((GEN[5].AO = 70) &
(GEN[5].DP < 141)) | ((GEN[5].AO = 71) & (GEN[5].DP < 143)) |
((GEN[5].AO = 72) & (GEN[5].DP < 145)) | ((GEN[5].AO = 73) & (GEN[5].DP
< 147)) | ((GEN[5].AO = 74) & (GEN[5].DP < 149)) | ((GEN [5].AO = 75) &
(GEN[5].DP < 151)) | ((GEN[5].AO = 76) & (GEN[5].DP < 153)) |
((GEN[5].AO = 77) & (GEN[5].DP < 155)) | ((GEN[5].AO = 78) & (GEN[5].DP
< 157)) | ((GEN[5].AO = 79) & (GEN[5].DP < 159)) | (GEN[5].AO > 79) ) )
) | ( ( ( ( (GEN[0].AO < 2) | ((GEN[0].AO = 2) & (GEN[0].DP > 9)) |
((GEN[0].AO = 3) & (GEN[0].DP > 14)) | ((GEN[0].AO = 4) & (GEN[0].DP >
19)) | ((GEN[0].AO = 5) & (GEN[0].DP > 24)) | ((GEN[0].AO = 6) &
(GEN[0].DP > 29)) | ((GEN [0].AO = 7) & (GEN[0].DP > 34)) | ((GEN[0].AO
= 8) & (GEN[0].DP > 39)) | ((GEN[0].AO = 9) & (GEN[0].DP > 44)) |
((GEN[0].AO = 10) & (GEN[0].DP > 49)) | ((GEN[0].AO = 11) & (GEN[0].DP >
54)) | ((GEN[0].AO = 12) & (GEN [0].DP > 59)) | ((GEN[0].AO = 13) &
(GEN[0].DP > 64)) | ((GEN[0].AO = 14) & (GEN[0].DP > 69)) | ((GEN[0].AO
= 15) & (GEN[0].DP > 74)) | ((GEN[0].AO = 16) & (GEN[0].DP > 79)) |
((GEN[0].AO = 17) & (GEN[0].DP > 84)) | ((GEN[0].AO = 18) & (GEN[0].DP >
89)) | ((GEN[0].AO = 19) & (GEN[0].DP > 94)) | ((GEN[0].AO = 20) & (GEN
[0].DP > 99)) | ((GEN[0].AO = 21) & (GEN[0].DP > 104)) | ((GEN[0].AO =
22) & (GEN[0].DP > 109)) | ((GEN[0].AO = 23) & (GEN[0].DP > 114)) |
((GEN[0].AO = 24) & (GEN[0].DP > 119)) | ((GEN[0].AO = 25) & (GEN[0].DP
> 124)) | ((GEN[0].AO = 26) & (GEN[0].DP > 129)) | ((GEN[0].AO = 27) &
(GEN[0].DP > 134)) | ((GEN[0].AO = 28) & (GEN [0].DP > 139)) |
((GEN[0].AO = 29) & (GEN[0].DP > 144)) | ((GEN[0].AO = 30) & (GEN[0].DP
> 149)) | ((GEN [0].AO = 31) & (GEN[0].DP > 154)) | ((GEN[0].AO = 32) &
(GEN[0].DP > 159)) | ((GEN[0].AO = 33) & (GEN[0].DP > 164)) |
((GEN[0].AO = 34) & (GEN[0].DP > 169)) | ((GEN[0].AO = 35) & (GEN[0].DP
> 174)) | ((GEN[0].AO = 36) & (GEN[0].DP > 179)) | ((GEN[0].AO = 37) &
(GEN[0].DP > 184)) | ((GEN[0].AO = 38) & (GEN[0].DP > 189)) | ((GEN
[0].AO = 39) & (GEN[0].DP > 194)) | ((GEN[0].AO = 40) & (GEN[0].DP >
199)) ) & (GEN[1].AO = 0) ) | ( ( (GEN[1].AO < 2) | ((GEN[1].AO = 2) &
(GEN[1].DP > 9)) | ((GEN[1].AO = 3) & (GEN[1].DP > 14)) | ((GEN[1].AO =
4) & (GEN[1].DP > 19)) | ((GEN[1].AO = 5) & (GEN[1].DP > 24)) |
((GEN[1].AO = 6) & (GEN[1].DP > 29)) | ((GEN [1].AO = 7) & (GEN[1].DP >
34)) | ((GEN[1].AO = 8) & (GEN[1].DP > 39)) | ((GEN[1].AO = 9) &
(GEN[1].DP > 44)) | ((GEN[1].AO = 10) & (GEN[1].DP > 49)) | ((GEN[1].AO
= 11) & (GEN[1].DP > 54)) | ((GEN[1].AO = 12) & (GEN [1].DP > 59)) |
((GEN[1].AO = 13) & (GEN[1].DP > 64)) | ((GEN[1].AO = 14) & (GEN[1].DP >
69)) | ((GEN[1].AO = 15) & (GEN[1].DP > 74)) | ((GEN[1].AO = 16) &
(GEN[1].DP > 79)) | ((GEN[1].AO = 17) & (GEN[1].DP > 84)) | ((GEN[1].AO
= 18) & (GEN[1].DP > 89)) | ((GEN[1].AO = 19) & (GEN[1].DP > 94)) |
((GEN[1].AO = 20) & (GEN [1].DP > 99)) | ((GEN[1].AO = 21) & (GEN[1].DP
> 104)) | ((GEN[1].AO = 22) & (GEN[1].DP > 109)) | ((GEN[1].AO = 23) &
(GEN[1].DP > 114)) | ((GEN[1].AO = 24) & (GEN[1].DP > 119)) |
((GEN[1].AO = 25) & (GEN[1].DP > 124)) | ((GEN[1].AO = 26) & (GEN[1].DP
> 129)) | ((GEN[1].AO = 27) & (GEN[1].DP > 134)) | ((GEN[1].AO = 28) &
(GEN [1].DP > 139)) | ((GEN[1].AO = 29) & (GEN[1].DP > 144)) |
((GEN[1].AO = 30) & (GEN[1].DP > 149)) | ((GEN [1].AO = 31) & (GEN[1].DP
> 154)) | ((GEN[1].AO = 32) & (GEN[1].DP > 159)) | ((GEN[1].AO = 33) &
(GEN[1].DP > 164)) | ((GEN[1].AO = 34) & (GEN[1].DP > 169)) |
((GEN[1].AO = 35) & (GEN[1].DP > 174)) | ((GEN[1].AO = 36) & (GEN[1].DP
> 179)) | ((GEN[1].AO = 37) & (GEN[1].DP > 184)) | ((GEN[1].AO = 38) &
(GEN[1].DP > 189)) | ((GEN [1].AO = 39) & (GEN[1].DP > 194)) |
((GEN[1].AO = 40) & (GEN[1].DP > 199)) ) & (GEN[0].AO = 0) ) ) & ( ( (
(GEN[2].AO < 2) | ((GEN[2].AO = 2) & (GEN[2].DP > 9)) | ((GEN[2].AO = 3)
& (GEN[2].DP > 14)) | ((GEN[2].AO = 4) & (GEN[2].DP > 19)) | ((GEN[2].AO
= 5) & (GEN[2].DP > 24)) | ((GEN[2].AO = 6) & (GEN[2].DP > 29)) | ((GEN
[2].AO = 7) & (GEN[2].DP > 34)) | ((GEN[2].AO = 8) & (GEN[2].DP > 39)) |
((GEN[2].AO = 9) & (GEN[2].DP > 44)) | ((GEN[2].AO = 10) & (GEN[2].DP >
49)) | ((GEN[2].AO = 11) & (GEN[2].DP > 54)) | ((GEN[2].AO = 12) & (GEN
[2].DP > 59)) | ((GEN[2].AO = 13) & (GEN[2].DP > 64)) | ((GEN[2].AO =
14) & (GEN[2].DP > 69)) | ((GEN[2].AO = 15) & (GEN[2].DP > 74)) |
((GEN[2].AO = 16) & (GEN[2].DP > 79)) | ((GEN[2].AO = 17) & (GEN[2].DP >
84)) | ((GEN[2].AO = 18) & (GEN[2].DP > 89)) | ((GEN[2].AO = 19) &
(GEN[2].DP > 94)) | ((GEN[2].AO = 20) & (GEN [2].DP > 99)) | ((GEN[2].AO
= 21) & (GEN[2].DP > 104)) | ((GEN[2].AO = 22) & (GEN[2].DP > 109)) |
((GEN[2].AO = 23) & (GEN[2].DP > 114)) | ((GEN[2].AO = 24) & (GEN[2].DP
> 119)) | ((GEN[2].AO = 25) & (GEN[2].DP > 124)) | ((GEN[2].AO = 26) &
(GEN[2].DP > 129)) | ((GEN[2].AO = 27) & (GEN[2].DP > 134)) |
((GEN[2].AO = 28) & (GEN [2].DP > 139)) | ((GEN[2].AO = 29) & (GEN[2].DP
> 144)) | ((GEN[2].AO = 30) & (GEN[2].DP > 149)) | ((GEN [2].AO = 31) &
(GEN[2].DP > 154)) | ((GEN[2].AO = 32) & (GEN[2].DP > 159)) |
((GEN[2].AO = 33) & (GEN[2].DP > 164)) | ((GEN[2].AO = 34) & (GEN[2].DP
> 169)) | ((GEN[2].AO = 35) & (GEN[2].DP > 174)) | ((GEN[2].AO = 36) &
(GEN[2].DP > 179)) | ((GEN[2].AO = 37) & (GEN[2].DP > 184)) |
((GEN[2].AO = 38) & (GEN[2].DP > 189)) | ((GEN [2].AO = 39) & (GEN[2].DP
> 194)) | ((GEN[2].AO = 40) & (GEN[2].DP > 199)) ) & (GEN[3].AO = 0) ) |
( ( (GEN[3].AO < 2) | ((GEN[3].AO = 2) & (GEN[3].DP > 9)) | ((GEN[3].AO
= 3) & (GEN[3].DP > 14)) | ((GEN[3].AO = 4) & (GEN[3].DP > 19)) |
((GEN[3].AO = 5) & (GEN[3].DP > 24)) | ((GEN[3].AO = 6) & (GEN[3].DP >
29)) | ((GEN [3].AO = 7) & (GEN[3].DP > 34)) | ((GEN[3].AO = 8) &
(GEN[3].DP > 39)) | ((GEN[3].AO = 9) & (GEN[3].DP > 44)) | ((GEN[3].AO =
10) & (GEN[3].DP > 49)) | ((GEN[3].AO = 11) & (GEN[3].DP > 54)) |
((GEN[3].AO = 12) & (GEN [3].DP > 59)) | ((GEN[3].AO = 13) & (GEN[3].DP
> 64)) | ((GEN[3].AO = 14) & (GEN[3].DP > 69)) | ((GEN[3].AO = 15) &
(GEN[3].DP > 74)) | ((GEN[3].AO = 16) & (GEN[3].DP > 79)) | ((GEN[3].AO
= 17) & (GEN[3].DP > 84)) | ((GEN[3].AO = 18) & (GEN[3].DP > 89)) |
((GEN[3].AO = 19) & (GEN[3].DP > 94)) | ((GEN[3].AO = 20) & (GEN [3].DP
> 99)) | ((GEN[3].AO = 21) & (GEN[3].DP > 104)) | ((GEN[3].AO = 22) &
(GEN[3].DP > 109)) | ((GEN[3].AO = 23) & (GEN[3].DP > 114)) |
((GEN[3].AO = 24) & (GEN[3].DP > 119)) | ((GEN[3].AO = 25) & (GEN[3].DP
> 124)) | ((GEN[3].AO = 26) & (GEN[3].DP > 129)) | ((GEN[3].AO = 27) &
(GEN[3].DP > 134)) | ((GEN[3].AO = 28) & (GEN [3].DP > 139)) |
((GEN[3].AO = 29) & (GEN[3].DP > 144)) | ((GEN[3].AO = 30) & (GEN[3].DP
> 149)) | ((GEN [3].AO = 31) & (GEN[3].DP > 154)) | ((GEN[3].AO = 32) &
(GEN[3].DP > 159)) | ((GEN[3].AO = 33) & (GEN[3].DP > 164)) |
((GEN[3].AO = 34) & (GEN[3].DP > 169)) | ((GEN[3].AO = 35) & (GEN[3].DP
> 174)) | ((GEN[3].AO = 36) & (GEN[3].DP > 179)) | ((GEN[3].AO = 37) &
(GEN[3].DP > 184)) | ((GEN[3].AO = 38) & (GEN[3].DP > 189)) | ((GEN
[3].AO = 39) & (GEN[3].DP > 194)) | ((GEN[3].AO = 40) & (GEN[3].DP >
199)) ) & (GEN[2].AO = 0) ) ) & ( ( ((GEN[4].AO = 3) & (GEN[4].DP < 7))
| ((GEN[4].AO = 4) & (GEN[4].DP < 9)) | ((GEN[4].AO = 5) & (GEN[4].DP <
11)) | ((GEN[4].AO = 6) & (GEN[4].DP < 13)) | ((GEN[4].AO = 7) &
(GEN[4].DP < 15)) | ((GEN[4].AO = 8) & (GEN [4].DP < 17)) | ((GEN[4].AO
= 9) & (GEN[4].DP < 19)) | ((GEN[4].AO = 10) & (GEN[4].DP < 21)) |
((GEN[4].AO = 11) & (GEN[4].DP < 23)) | ((GEN[4].AO = 12) & (GEN[4].DP <
25)) | ((GEN[4].AO = 13) & (GEN[4].DP < 27)) | ((GEN[4].AO = 14) &
(GEN[4].DP < 29)) | ((GEN[4].AO = 15) & (GEN[4].DP < 31)) | ((GEN[4].AO
= 16) & (GEN [4].DP < 33)) | ((GEN[4].AO = 17) & (GEN[4].DP < 35)) |
((GEN[4].AO = 18) & (GEN[4].DP < 37)) | ((GEN[4].AO = 19) & (GEN[4].DP <
39)) | ((GEN[4].AO = 20) & (GEN[4].DP < 41)) | ((GEN[4].AO = 21) &
(GEN[4].DP < 43)) | ((GEN[4].AO = 22) & (GEN[4].DP < 45)) | ((GEN[4].AO
= 23) & (GEN[4].DP < 47)) | ((GEN[4].AO = 24) & (GEN [4].DP < 49)) |
((GEN[4].AO = 25) & (GEN[4].DP < 51)) | ((GEN[4].AO = 26) & (GEN[4].DP <
53)) | ((GEN[4].AO = 27) & (GEN[4].DP < 55)) | ((GEN[4].AO = 28) &
(GEN[4].DP < 57)) | ((GEN[4].AO = 29) & (GEN[4].DP < 59)) | ((GEN[4].AO
= 30) & (GEN[4].DP < 61)) | ((GEN[4].AO = 31) & (GEN[4].DP < 63)) |
((GEN[4].AO = 32) & (GEN [4].DP < 65)) | ((GEN[4].AO = 33) & (GEN[4].DP
< 67)) | ((GEN[4].AO = 34) & (GEN[4].DP < 69)) | ((GEN[4].AO = 35) &
(GEN[4].DP < 71)) | ((GEN[4].AO = 36) & (GEN[4].DP < 73)) | ((GEN[4].AO
= 37) & (GEN[4].DP < 75)) | ((GEN[4].AO = 38) & (GEN[4].DP < 77)) |
((GEN[4].AO = 39) & (GEN[4].DP < 79)) | ((GEN[4].AO = 40) & (GEN [4].DP
< 81)) | ((GEN[4].AO = 41) & (GEN[4].DP < 83)) | ((GEN[4].AO = 42) &
(GEN[4].DP < 85)) | ((GEN[4].AO = 43) & (GEN[4].DP < 87)) | ((GEN[4].AO
= 44) & (GEN[4].DP < 89)) | ((GEN[4].AO = 45) & (GEN[4].DP < 91)) |
((GEN[4].AO = 46) & (GEN[4].DP < 93)) | ((GEN[4].AO = 47) & (GEN[4].DP <
95)) | ((GEN[4].AO = 48) & (GEN [4].DP < 97)) | ((GEN[4].AO = 49) &
(GEN[4].DP < 99)) | ((GEN[4].AO = 50) & (GEN[4].DP < 101)) | ((GEN[4].AO
= 51) & (GEN[4].DP < 103)) | ((GEN[4].AO = 52) & (GEN[4].DP < 105)) |
((GEN[4].AO = 53) & (GEN[4].DP < 107)) | ((GEN[4].AO = 54) & (GEN[4].DP
< 109)) | ((GEN[4].AO = 55) & (GEN[4].DP < 111)) | ((GEN[4].AO = 56) &
(GEN [4].DP < 113)) | ((GEN[4].AO = 57) & (GEN[4].DP < 115)) |
((GEN[4].AO = 58) & (GEN[4].DP < 117)) | ((GEN [4].AO = 59) & (GEN[4].DP
< 119)) | ((GEN[4].AO = 60) & (GEN[4].DP < 121)) | ((GEN[4].AO = 61) &
(GEN[4].DP < 123)) | ((GEN[4].AO = 62) & (GEN[4].DP < 125)) |
((GEN[4].AO = 63) & (GEN[4].DP < 127)) | ((GEN[4].AO = 64) & (GEN[4].DP
< 129)) | ((GEN[4].AO = 65) & (GEN[4].DP < 131)) | ((GEN[4].AO = 66) &
(GEN[4].DP < 133)) | ((GEN [4].AO = 67) & (GEN[4].DP < 135)) |
((GEN[4].AO = 68) & (GEN[4].DP < 137)) | ((GEN[4].AO = 69) & (GEN[4].DP
< 139)) | ((GEN[4].AO = 70) & (GEN[4].DP < 141)) | ((GEN[4].AO = 71) &
(GEN[4].DP < 143)) | ((GEN[4].AO = 72) & (GEN[4].DP < 145)) |
((GEN[4].AO = 73) & (GEN[4].DP < 147)) | ((GEN[4].AO = 74) & (GEN[4].DP
< 149)) | ((GEN [4].AO = 75) & (GEN[4].DP < 151)) | ((GEN[4].AO = 76) &
(GEN[4].DP < 153)) | ((GEN[4].AO = 77) & (GEN[4].DP < 155)) |
((GEN[4].AO = 78) & (GEN[4].DP < 157)) | ((GEN[4].AO = 79) & (GEN[4].DP
< 159)) | (GEN[4].AO > 79) ) & ( ((GEN[5].AO = 3) & (GEN[5].DP < 7)) |
((GEN[5].AO = 4) & (GEN[5].DP < 9)) | ((GEN[5].AO = 5) & (GEN[5].DP <
11)) | ((GEN[5].AO = 6) & (GEN[5].DP < 13)) | ((GEN[5].AO = 7) &
(GEN[5].DP < 15)) | ((GEN[5].AO = 8) & (GEN [5].DP < 17)) | ((GEN[5].AO
= 9) & (GEN[5].DP < 19)) | ((GEN[5].AO = 10) & (GEN[5].DP < 21)) |
((GEN[5].AO = 11) & (GEN[5].DP < 23)) | ((GEN[5].AO = 12) & (GEN[5].DP <
25)) | ((GEN[5].AO = 13) & (GEN[5].DP < 27)) | ((GEN[5].AO = 14) &
(GEN[5].DP < 29)) | ((GEN[5].AO = 15) & (GEN[5].DP < 31)) | ((GEN[5].AO
= 16) & (GEN [5].DP < 33)) | ((GEN[5].AO = 17) & (GEN[5].DP < 35)) |
((GEN[5].AO = 18) & (GEN[5].DP < 37)) | ((GEN[5].AO = 19) & (GEN[5].DP <
39)) | ((GEN[5].AO = 20) & (GEN[5].DP < 41)) | ((GEN[5].AO = 21) &
(GEN[5].DP < 43)) | ((GEN[5].AO = 22) & (GEN[5].DP < 45)) | ((GEN[5].AO
= 23) & (GEN[5].DP < 47)) | ((GEN[5].AO = 24) & (GEN [5].DP < 49)) |
((GEN[5].AO = 25) & (GEN[5].DP < 51)) | ((GEN[5].AO = 26) & (GEN[5].DP <
53)) | ((GEN[5].AO = 27) & (GEN[5].DP < 55)) | ((GEN[5].AO = 28) &
(GEN[5].DP < 57)) | ((GEN[5].AO = 29) & (GEN[5].DP < 59)) | ((GEN[5].AO
= 30) & (GEN[5].DP < 61)) | ((GEN[5].AO = 31) & (GEN[5].DP < 63)) |
((GEN[5].AO = 32) & (GEN [5].DP < 65)) | ((GEN[5].AO = 33) & (GEN[5].DP
< 67)) | ((GEN[5].AO = 34) & (GEN[5].DP < 69)) | ((GEN[5].AO = 35) &
(GEN[5].DP < 71)) | ((GEN[5].AO = 36) & (GEN[5].DP < 73)) | ((GEN[5].AO
= 37) & (GEN[5].DP < 75)) | ((GEN[5].AO = 38) & (GEN[5].DP < 77)) |
((GEN[5].AO = 39) & (GEN[5].DP < 79)) | ((GEN[5].AO = 40) & (GEN [5].DP
< 81)) | ((GEN[5].AO = 41) & (GEN[5].DP < 83)) | ((GEN[5].AO = 42) &
(GEN[5].DP < 85)) | ((GEN[5].AO = 43) & (GEN[5].DP < 87)) | ((GEN[5].AO
= 44) & (GEN[5].DP < 89)) | ((GEN[5].AO = 45) & (GEN[5].DP < 91)) |
((GEN[5].AO = 46) & (GEN[5].DP < 93)) | ((GEN[5].AO = 47) & (GEN[5].DP <
95)) | ((GEN[5].AO = 48) & (GEN [5].DP < 97)) | ((GEN[5].AO = 49) &
(GEN[5].DP < 99)) | ((GEN[5].AO = 50) & (GEN[5].DP < 101)) | ((GEN[5].AO
= 51) & (GEN[5].DP < 103)) | ((GEN[5].AO = 52) & (GEN[5].DP < 105)) |
((GEN[5].AO = 53) & (GEN[5].DP < 107)) | ((GEN[5].AO = 54) & (GEN[5].DP
< 109)) | ((GEN[5].AO = 55) & (GEN[5].DP < 111)) | ((GEN[5].AO = 56) &
(GEN [5].DP < 113)) | ((GEN[5].AO = 57) & (GEN[5].DP < 115)) |
((GEN[5].AO = 58) & (GEN[5].DP < 117)) | ((GEN [5].AO = 59) & (GEN[5].DP
< 119)) | ((GEN[5].AO = 60) & (GEN[5].DP < 121)) | ((GEN[5].AO = 61) &
(GEN[5].DP < 123)) | ((GEN[5].AO = 62) & (GEN[5].DP < 125)) |
((GEN[5].AO = 63) & (GEN[5].DP < 127)) | ((GEN[5].AO = 64) & (GEN[5].DP
< 129)) | ((GEN[5].AO = 65) & (GEN[5].DP < 131)) | ((GEN[5].AO = 66) &
(GEN[5].DP < 133)) | ((GEN [5].AO = 67) & (GEN[5].DP < 135)) |
((GEN[5].AO = 68) & (GEN[5].DP < 137)) | ((GEN[5].AO = 69) & (GEN[5].DP
< 139)) | ((GEN[5].AO = 70) & (GEN[5].DP < 141)) | ((GEN[5].AO = 71) &
(GEN[5].DP < 143)) | ((GEN[5].AO = 72) & (GEN[5].DP < 145)) |
((GEN[5].AO = 73) & (GEN[5].DP < 147)) | ((GEN[5].AO = 74) & (GEN[5].DP
< 149)) | ((GEN [5].AO = 75) & (GEN[5].DP < 151)) | ((GEN[5].AO = 76) &
(GEN[5].DP < 153)) | ((GEN[5].AO = 77) & (GEN[5].DP < 155)) |
((GEN[5].AO = 78) & (GEN[5].DP < 157)) | ((GEN[5].AO = 79) & (GEN[5].DP
< 159)) | (GEN[5].AO > 79) ) ) ) | ( ( ( (GEN[0].AO < 1) | ((GEN[0].AO =
1) & (GEN[0].DP > 6)) | ((GEN[0].AO = 2) & (GEN[0].DP > 12)) |
((GEN[0].AO = 3) & (GEN[0].DP > 19)) | ((GEN[0].AO = 4) & (GEN[0].DP >
26)) | ((GEN[0].AO = 5) & (GEN[0].DP > 32)) | ((GEN [0].AO = 6) &
(GEN[0].DP > 39)) | ((GEN[0].AO = 7) & (GEN[0].DP > 46)) | ((GEN[0].AO =
8) & (GEN[0].DP > 52)) | ((GEN[0].AO = 9) & (GEN[0].DP > 59)) |
((GEN[0].AO = 10) & (GEN[0].DP > 66)) | ((GEN[0].AO = 11) & (GEN [0].DP
> 72)) | ((GEN[0].AO = 12) & (GEN[0].DP > 79)) | ((GEN[0].AO = 13) &
(GEN[0].DP > 86)) | ((GEN[0].AO = 14) & (GEN[0].DP > 92)) | ((GEN[0].AO
= 15) & (GEN[0].DP > 99)) | ((GEN[0].AO = 16) & (GEN[0].DP > 106)) |
((GEN[0].AO = 17) & (GEN[0].DP > 112)) | ((GEN[0].AO = 18) & (GEN[0].DP
> 119)) | ((GEN[0].AO = 19) & (GEN [0].DP > 126)) | ((GEN[0].AO = 20) &
(GEN[0].DP > 132)) | ((GEN[0].AO = 21) & (GEN[0].DP > 139)) | ((GEN
[0].AO = 22) & (GEN[0].DP > 146)) | ((GEN[0].AO = 23) & (GEN[0].DP >
152)) | ((GEN[0].AO = 24) & (GEN[0].DP > 159)) | ((GEN[0].AO = 25) &
(GEN[0].DP > 166)) | ((GEN[0].AO = 26) & (GEN[0].DP > 172)) |
((GEN[0].AO = 27) & (GEN[0].DP > 179)) | ((GEN[0].AO = 28) & (GEN[0].DP
> 186)) | ((GEN[0].AO = 29) & (GEN[0].DP > 192)) | ((GEN [0].AO = 30) &
(GEN[0].DP > 199)) ) & ( (GEN[1].AO < 1) | ((GEN[1].AO = 1) & (GEN[1].DP
> 6)) | ((GEN[1].AO = 2) & (GEN[1].DP > 12)) | ((GEN[1].AO = 3) &
(GEN[1].DP > 19)) | ((GEN[1].AO = 4) & (GEN[1].DP > 26)) | ((GEN[1].AO =
5) & (GEN[1].DP > 32)) | ((GEN [1].AO = 6) & (GEN[1].DP > 39)) |
((GEN[1].AO = 7) & (GEN[1].DP > 46)) | ((GEN[1].AO = 8) & (GEN[1].DP >
52)) | ((GEN[1].AO = 9) & (GEN[1].DP > 59)) | ((GEN[1].AO = 10) &
(GEN[1].DP > 66)) | ((GEN[1].AO = 11) & (GEN [1].DP > 72)) | ((GEN[1].AO
= 12) & (GEN[1].DP > 79)) | ((GEN[1].AO = 13) & (GEN[1].DP > 86)) |
((GEN[1].AO = 14) & (GEN[1].DP > 92)) | ((GEN[1].AO = 15) & (GEN[1].DP >
99)) | ((GEN[1].AO = 16) & (GEN[1].DP > 106)) | ((GEN[1].AO = 17) &
(GEN[1].DP > 112)) | ((GEN[1].AO = 18) & (GEN[1].DP > 119)) |
((GEN[1].AO = 19) & (GEN [1].DP > 126)) | ((GEN[1].AO = 20) & (GEN[1].DP
> 132)) | ((GEN[1].AO = 21) & (GEN[1].DP > 139)) | ((GEN [1].AO = 22) &
(GEN[1].DP > 146)) | ((GEN[1].AO = 23) & (GEN[1].DP > 152)) |
((GEN[1].AO = 24) & (GEN[1].DP > 159)) | ((GEN[1].AO = 25) & (GEN[1].DP
> 166)) | ((GEN[1].AO = 26) & (GEN[1].DP > 172)) | ((GEN[1].AO = 27) &
(GEN[1].DP > 179)) | ((GEN[1].AO = 28) & (GEN[1].DP > 186)) |
((GEN[1].AO = 29) & (GEN[1].DP > 192)) | ((GEN [1].AO = 30) & (GEN[1].DP
> 199)) ) ) & ( ( (GEN[2].AO < 1) | ((GEN[2].AO = 1) & (GEN[2].DP > 6))
| ((GEN[2].AO = 2) & (GEN[2].DP > 12)) | ((GEN[2].AO = 3) & (GEN[2].DP >
19)) | ((GEN[2].AO = 4) & (GEN[2].DP > 26)) | ((GEN[2].AO = 5) &
(GEN[2].DP > 32)) | ((GEN [2].AO = 6) & (GEN[2].DP > 39)) | ((GEN[2].AO
= 7) & (GEN[2].DP > 46)) | ((GEN[2].AO = 8) & (GEN[2].DP > 52)) |
((GEN[2].AO = 9) & (GEN[2].DP > 59)) | ((GEN[2].AO = 10) & (GEN[2].DP >
66)) | ((GEN[2].AO = 11) & (GEN [2].DP > 72)) | ((GEN[2].AO = 12) &
(GEN[2].DP > 79)) | ((GEN[2].AO = 13) & (GEN[2].DP > 86)) | ((GEN[2].AO
= 14) & (GEN[2].DP > 92)) | ((GEN[2].AO = 15) & (GEN[2].DP > 99)) |
((GEN[2].AO = 16) & (GEN[2].DP > 106)) | ((GEN[2].AO = 17) & (GEN[2].DP
> 112)) | ((GEN[2].AO = 18) & (GEN[2].DP > 119)) | ((GEN[2].AO = 19) &
(GEN [2].DP > 126)) | ((GEN[2].AO = 20) & (GEN[2].DP > 132)) |
((GEN[2].AO = 21) & (GEN[2].DP > 139)) | ((GEN [2].AO = 22) & (GEN[2].DP
> 146)) | ((GEN[2].AO = 23) & (GEN[2].DP > 152)) | ((GEN[2].AO = 24) &
(GEN[2].DP > 159)) | ((GEN[2].AO = 25) & (GEN[2].DP > 166)) |
((GEN[2].AO = 26) & (GEN[2].DP > 172)) | ((GEN[2].AO = 27) & (GEN[2].DP
> 179)) | ((GEN[2].AO = 28) & (GEN[2].DP > 186)) | ((GEN[2].AO = 29) &
(GEN[2].DP > 192)) | ((GEN [2].AO = 30) & (GEN[2].DP > 199)) ) & (
(GEN[3].AO < 1) | ((GEN[3].AO = 1) & (GEN[3].DP > 6)) | ((GEN[3].AO = 2)
& (GEN[3].DP > 12)) | ((GEN[3].AO = 3) & (GEN[3].DP > 19)) | ((GEN[3].AO
= 4) & (GEN[3].DP > 26)) | ((GEN[3].AO = 5) & (GEN[3].DP > 32)) | ((GEN
[3].AO = 6) & (GEN[3].DP > 39)) | ((GEN[3].AO = 7) & (GEN[3].DP > 46)) |
((GEN[3].AO = 8) & (GEN[3].DP > 52)) | ((GEN[3].AO = 9) & (GEN[3].DP >
59)) | ((GEN[3].AO = 10) & (GEN[3].DP > 66)) | ((GEN[3].AO = 11) & (GEN
[3].DP > 72)) | ((GEN[3].AO = 12) & (GEN[3].DP > 79)) | ((GEN[3].AO =
13) & (GEN[3].DP > 86)) | ((GEN[3].AO = 14) & (GEN[3].DP > 92)) |
((GEN[3].AO = 15) & (GEN[3].DP > 99)) | ((GEN[3].AO = 16) & (GEN[3].DP >
106)) | ((GEN[3].AO = 17) & (GEN[3].DP > 112)) | ((GEN[3].AO = 18) &
(GEN[3].DP > 119)) | ((GEN[3].AO = 19) & (GEN [3].DP > 126)) |
((GEN[3].AO = 20) & (GEN[3].DP > 132)) | ((GEN[3].AO = 21) & (GEN[3].DP
> 139)) | ((GEN [3].AO = 22) & (GEN[3].DP > 146)) | ((GEN[3].AO = 23) &
(GEN[3].DP > 152)) | ((GEN[3].AO = 24) & (GEN[3].DP > 159)) |
((GEN[3].AO = 25) & (GEN[3].DP > 166)) | ((GEN[3].AO = 26) & (GEN[3].DP
> 172)) | ((GEN[3].AO = 27) & (GEN[3].DP > 179)) | ((GEN[3].AO = 28) &
(GEN[3].DP > 186)) | ((GEN[3].AO = 29) & (GEN[3].DP > 192)) | ((GEN
[3].AO = 30) & (GEN[3].DP > 199)) ) ) & ( ( ((GEN[4].AO = 4) &
(GEN[4].DP < 8)) | ((GEN[4].AO = 5) & (GEN[4].DP < 9)) | ((GEN[4].AO =
6) & (GEN[4].DP < 11)) | ((GEN[4].AO = 7) & (GEN[4].DP < 13)) |
((GEN[4].AO = 8) & (GEN[4].DP < 14)) | ((GEN[4].AO = 9) & (GEN [4].DP <
16)) | ((GEN[4].AO = 10) & (GEN[4].DP < 18)) | ((GEN[4].AO = 11) &
(GEN[4].DP < 19)) | ((GEN[4].AO = 12) & (GEN[4].DP < 21)) | ((GEN[4].AO
= 13) & (GEN[4].DP < 23)) | ((GEN[4].AO = 14) & (GEN[4].DP < 24)) |
((GEN[4].AO = 15) & (GEN[4].DP < 26)) | ((GEN[4].AO = 16) & (GEN[4].DP <
28)) | ((GEN[4].AO = 17) & (GEN [4].DP < 29)) | ((GEN[4].AO = 18) &
(GEN[4].DP < 31)) | ((GEN[4].AO = 19) & (GEN[4].DP < 33)) | ((GEN[4].AO
= 20) & (GEN[4].DP < 34)) | ((GEN[4].AO = 21) & (GEN[4].DP < 36)) |
((GEN[4].AO = 22) & (GEN[4].DP < 38)) | ((GEN[4].AO = 23) & (GEN[4].DP <
39)) | ((GEN[4].AO = 24) & (GEN[4].DP < 41)) | ((GEN[4].AO = 25) & (GEN
[4].DP < 43)) | ((GEN[4].AO = 26) & (GEN[4].DP < 44)) | ((GEN[4].AO =
27) & (GEN[4].DP < 46)) | ((GEN[4].AO = 28) & (GEN[4].DP < 48)) |
((GEN[4].AO = 29) & (GEN[4].DP < 49)) | ((GEN[4].AO = 30) & (GEN[4].DP <
51)) | ((GEN[4].AO = 31) & (GEN[4].DP < 53)) | ((GEN[4].AO = 32) &
(GEN[4].DP < 54)) | ((GEN[4].AO = 33) & (GEN [4].DP < 56)) | ((GEN[4].AO
= 34) & (GEN[4].DP < 58)) | ((GEN[4].AO = 35) & (GEN[4].DP < 59)) |
((GEN[4].AO = 36) & (GEN[4].DP < 61)) | ((GEN[4].AO = 37) & (GEN[4].DP <
63)) | ((GEN[4].AO = 38) & (GEN[4].DP < 64)) | ((GEN[4].AO = 39) &
(GEN[4].DP < 66)) | ((GEN[4].AO = 40) & (GEN[4].DP < 68)) | ((GEN[4].AO
= 41) & (GEN [4].DP < 69)) | ((GEN[4].AO = 42) & (GEN[4].DP < 71)) |
((GEN[4].AO = 43) & (GEN[4].DP < 73)) | ((GEN[4].AO = 44) & (GEN[4].DP <
74)) | ((GEN[4].AO = 45) & (GEN[4].DP < 76)) | ((GEN[4].AO = 46) &
(GEN[4].DP < 78)) | ((GEN[4].AO = 47) & (GEN[4].DP < 79)) | ((GEN[4].AO
= 48) & (GEN[4].DP < 81)) | ((GEN[4].AO = 49) & (GEN [4].DP < 83)) |
((GEN[4].AO = 50) & (GEN[4].DP < 84)) | ((GEN[4].AO = 51) & (GEN[4].DP <
86)) | ((GEN[4].AO = 52) & (GEN[4].DP < 88)) | ((GEN[4].AO = 53) &
(GEN[4].DP < 89)) | ((GEN[4].AO = 54) & (GEN[4].DP < 91)) | ((GEN[4].AO
= 55) & (GEN[4].DP < 93)) | ((GEN[4].AO = 56) & (GEN[4].DP < 94)) |
((GEN[4].AO = 57) & (GEN [4].DP < 96)) | ((GEN[4].AO = 58) & (GEN[4].DP
< 98)) | ((GEN[4].AO = 59) & (GEN[4].DP < 99)) | ((GEN[4].AO = 60) &
(GEN[4].DP < 101)) | ((GEN[4].AO = 61) & (GEN[4].DP < 103)) |
((GEN[4].AO = 62) & (GEN[4].DP < 104)) | ((GEN[4].AO = 63) & (GEN[4].DP
< 106)) | ((GEN[4].AO = 64) & (GEN[4].DP < 108)) | ((GEN[4].AO = 65) &
(GEN [4].DP < 109)) | ((GEN[4].AO = 66) & (GEN[4].DP < 111)) |
((GEN[4].AO = 67) & (GEN[4].DP < 113)) | ((GEN [4].AO = 68) & (GEN[4].DP
< 114)) | ((GEN[4].AO = 69) & (GEN[4].DP < 116)) | ((GEN[4].AO = 70) &
(GEN[4].DP < 118)) | ((GEN[4].AO = 71) & (GEN[4].DP < 119)) |
((GEN[4].AO = 72) & (GEN[4].DP < 121)) | ((GEN[4].AO = 73) & (GEN[4].DP
< 123)) | ((GEN[4].AO = 74) & (GEN[4].DP < 124)) | ((GEN[4].AO = 75) &
(GEN[4].DP < 126)) | ((GEN [4].AO = 76) & (GEN[4].DP < 128)) |
((GEN[4].AO = 77) & (GEN[4].DP < 129)) | ((GEN[4].AO = 78) & (GEN[4].DP
< 131)) | ((GEN[4].AO = 79) & (GEN[4].DP < 133)) | ((GEN[4].AO = 80) &
(GEN[4].DP < 134)) | ((GEN[4].AO = 81) & (GEN[4].DP < 136)) |
((GEN[4].AO = 82) & (GEN[4].DP < 138)) | ((GEN[4].AO = 83) & (GEN[4].DP
< 139)) | ((GEN [4].AO = 84) & (GEN[4].DP < 141)) | ((GEN[4].AO = 85) &
(GEN[4].DP < 143)) | ((GEN[4].AO = 86) & (GEN[4].DP < 144)) |
((GEN[4].AO = 87) & (GEN[4].DP < 146)) | ((GEN[4].AO = 88) & (GEN[4].DP
< 148)) | ((GEN[4].AO = 89) & (GEN[4].DP < 149)) | ((GEN[4].AO = 90) &
(GEN[4].DP < 151)) | ((GEN[4].AO = 91) & (GEN[4].DP < 153)) | ((GEN
[4].AO = 92) & (GEN[4].DP < 154)) | ((GEN[4].AO = 93) & (GEN[4].DP <
156)) | ((GEN[4].AO = 94) & (GEN[4].DP < 158)) | ((GEN[4].AO = 95) &
(GEN[4].DP < 159)) | (GEN[4].AO > 95) ) & ( ((GEN[5].AO = 4) &
(GEN[5].DP < 8)) | ((GEN[5].AO = 5) & (GEN[5].DP < 9)) | ((GEN[5].AO =
6) & (GEN[5].DP < 11)) | ((GEN[5].AO = 7) & (GEN[5].DP < 13)) |
((GEN[5].AO = 8) & (GEN[5].DP < 14)) | ((GEN[5].AO = 9) & (GEN [5].DP <
16)) | ((GEN[5].AO = 10) & (GEN[5].DP < 18)) | ((GEN[5].AO = 11) &
(GEN[5].DP < 19)) | ((GEN[5].AO = 12) & (GEN[5].DP < 21)) | ((GEN[5].AO
= 13) & (GEN[5].DP < 23)) | ((GEN[5].AO = 14) & (GEN[5].DP < 24)) |
((GEN[5].AO = 15) & (GEN[5].DP < 26)) | ((GEN[5].AO = 16) & (GEN[5].DP <
28)) | ((GEN[5].AO = 17) & (GEN [5].DP < 29)) | ((GEN[5].AO = 18) &
(GEN[5].DP < 31)) | ((GEN[5].AO = 19) & (GEN[5].DP < 33)) | ((GEN[5].AO
= 20) & (GEN[5].DP < 34)) | ((GEN[5].AO = 21) & (GEN[5].DP < 36)) |
((GEN[5].AO = 22) & (GEN[5].DP < 38)) | ((GEN[5].AO = 23) & (GEN[5].DP <
39)) | ((GEN[5].AO = 24) & (GEN[5].DP < 41)) | ((GEN[5].AO = 25) & (GEN
[5].DP < 43)) | ((GEN[5].AO = 26) & (GEN[5].DP < 44)) | ((GEN[5].AO =
27) & (GEN[5].DP < 46)) | ((GEN[5].AO = 28) & (GEN[5].DP < 48)) |
((GEN[5].AO = 29) & (GEN[5].DP < 49)) | ((GEN[5].AO = 30) & (GEN[5].DP <
51)) | ((GEN[5].AO = 31) & (GEN[5].DP < 53)) | ((GEN[5].AO = 32) &
(GEN[5].DP < 54)) | ((GEN[5].AO = 33) & (GEN [5].DP < 56)) | ((GEN[5].AO
= 34) & (GEN[5].DP < 58)) | ((GEN[5].AO = 35) & (GEN[5].DP < 59)) |
((GEN[5].AO = 36) & (GEN[5].DP < 61)) | ((GEN[5].AO = 37) & (GEN[5].DP <
63)) | ((GEN[5].AO = 38) & (GEN[5].DP < 64)) | ((GEN[5].AO = 39) &
(GEN[5].DP < 66)) | ((GEN[5].AO = 40) & (GEN[5].DP < 68)) | ((GEN[5].AO
= 41) & (GEN [5].DP < 69)) | ((GEN[5].AO = 42) & (GEN[5].DP < 71)) |
((GEN[5].AO = 43) & (GEN[5].DP < 73)) | ((GEN[5].AO = 44) & (GEN[5].DP <
74)) | ((GEN[5].AO = 45) & (GEN[5].DP < 76)) | ((GEN[5].AO = 46) &
(GEN[5].DP < 78)) | ((GEN[5].AO = 47) & (GEN[5].DP < 79)) | ((GEN[5].AO
= 48) & (GEN[5].DP < 81)) | ((GEN[5].AO = 49) & (GEN [5].DP < 83)) |
((GEN[5].AO = 50) & (GEN[5].DP < 84)) | ((GEN[5].AO = 51) & (GEN[5].DP <
86)) | ((GEN[5].AO = 52) & (GEN[5].DP < 88)) | ((GEN[5].AO = 53) &
(GEN[5].DP < 89)) | ((GEN[5].AO = 54) & (GEN[5].DP < 91)) | ((GEN[5].AO
= 55) & (GEN[5].DP < 93)) | ((GEN[5].AO = 56) & (GEN[5].DP < 94)) |
((GEN[5].AO = 57) & (GEN [5].DP < 96)) | ((GEN[5].AO = 58) & (GEN[5].DP
< 98)) | ((GEN[5].AO = 59) & (GEN[5].DP < 99)) | ((GEN[5].AO = 60) &
(GEN[5].DP < 101)) | ((GEN[5].AO = 61) & (GEN[5].DP < 103)) |
((GEN[5].AO = 62) & (GEN[5].DP < 104)) | ((GEN[5].AO = 63) & (GEN[5].DP
< 106)) | ((GEN[5].AO = 64) & (GEN[5].DP < 108)) | ((GEN[5].AO = 65) &
(GEN [5].DP < 109)) | ((GEN[5].AO = 66) & (GEN[5].DP < 111)) |
((GEN[5].AO = 67) & (GEN[5].DP < 113)) | ((GEN [5].AO = 68) & (GEN[5].DP
< 114)) | ((GEN[5].AO = 69) & (GEN[5].DP < 116)) | ((GEN[5].AO = 70) &
(GEN[5].DP < 118)) | ((GEN[5].AO = 71) & (GEN[5].DP < 119)) |
((GEN[5].AO = 72) & (GEN[5].DP < 121)) | ((GEN[5].AO = 73) & (GEN[5].DP
< 123)) | ((GEN[5].AO = 74) & (GEN[5].DP < 124)) | ((GEN[5].AO = 75) &
(GEN[5].DP < 126)) | ((GEN [5].AO = 76) & (GEN[5].DP < 128)) |
((GEN[5].AO = 77) & (GEN[5].DP < 129)) | ((GEN[5].AO = 78) & (GEN[5].DP
< 131)) | ((GEN[5].AO = 79) & (GEN[5].DP < 133)) | ((GEN[5].AO = 80) &
(GEN[5].DP < 134)) | ((GEN[5].AO = 81) & (GEN[5].DP < 136)) |
((GEN[5].AO = 82) & (GEN[5].DP < 138)) | ((GEN[5].AO = 83) & (GEN[5].DP
< 139)) | ((GEN [5].AO = 84) & (GEN[5].DP < 141)) | ((GEN[5].AO = 85) &
(GEN[5].DP < 143)) | ((GEN[5].AO = 86) & (GEN[5].DP < 144)) |
((GEN[5].AO = 87) & (GEN[5].DP < 146)) | ((GEN[5].AO = 88) & (GEN[5].DP
< 148)) | ((GEN[5].AO = 89) & (GEN[5].DP < 149)) | ((GEN[5].AO = 90) &
(GEN[5].DP < 151)) | ((GEN[5].AO = 91) & (GEN[5].DP < 153)) | ((GEN
[5].AO = 92) & (GEN[5].DP < 154)) | ((GEN[5].AO = 93) & (GEN[5].DP <
156)) | ((GEN[5].AO = 94) & (GEN[5].DP < 158)) | ((GEN[5].AO = 95) &
(GEN[5].DP < 159)) | (GEN[5].AO > 95) ) ) )
Inverse filter

False
Filter mode

Retain entries that pass filter, remove other entries

	
Step 17: SnpSift Filter
Variant input file in VCF format

Output dataset 'snpeff_output' from step 10
Filter criteria

( ( ( ( (GEN[2].AO < 1) | ((GEN[2].AO = 1) & (GEN[2].DP > 9)) |
((GEN[2].AO = 2) & (GEN[2].DP > 19)) | ((GEN[2].AO = 3) & (GEN[2].DP >
29)) | ((GEN[2].AO = 4) & (GEN[2].DP > 39)) | ((GEN[2].AO = 5) &
(GEN[2].DP > 49)) | ((GEN [2].AO = 6) & (GEN[2].DP > 59)) | ((GEN[2].AO
= 7) & (GEN[2].DP > 69)) | ((GEN[2].AO = 8) & (GEN[2].DP > 79)) |
((GEN[2].AO = 9) & (GEN[2].DP > 89)) | ((GEN[2].AO = 10) & (GEN[2].DP >
99)) | ((GEN[2].AO = 11) & (GEN [2].DP > 109)) | ((GEN[2].AO = 12) &
(GEN[2].DP > 119)) | ((GEN[2].AO = 13) & (GEN[2].DP > 129)) | ((GEN
[2].AO = 14) & (GEN[2].DP > 139)) | ((GEN[2].AO = 15) & (GEN[2].DP >
149)) | ((GEN[2].AO = 16) & (GEN[2].DP > 159)) | ((GEN[2].AO = 17) &
(GEN[2].DP > 169)) | ((GEN[2].AO = 18) & (GEN[2].DP > 179)) |
((GEN[2].AO = 19) & (GEN[2].DP > 189)) | ((GEN[2].AO = 20) & (GEN[2].DP
> 199)) ) & ( (GEN[3].AO < 1) | ((GEN[3].AO = 1) & (GEN[3].DP > 9)) |
((GEN[3].AO = 2) & (GEN[3].DP > 19)) | ((GEN[3].AO = 3) & (GEN[3].DP >
29)) | ((GEN[3].AO = 4) & (GEN[3].DP > 39)) | ((GEN[3].AO = 5) &
(GEN[3].DP > 49)) | ((GEN [3].AO = 6) & (GEN[3].DP > 59)) | ((GEN[3].AO
= 7) & (GEN[3].DP > 69)) | ((GEN[3].AO = 8) & (GEN[3].DP > 79)) |
((GEN[3].AO = 9) & (GEN[3].DP > 89)) | ((GEN[3].AO = 10) & (GEN[3].DP >
99)) | ((GEN[3].AO = 11) & (GEN [3].DP > 109)) | ((GEN[3].AO = 12) &
(GEN[3].DP > 119)) | ((GEN[3].AO = 13) & (GEN[3].DP > 129)) | ((GEN
[3].AO = 14) & (GEN[3].DP > 139)) | ((GEN[3].AO = 15) & (GEN[3].DP >
149)) | ((GEN[3].AO = 16) & (GEN[3].DP > 159)) | ((GEN[3].AO = 17) &
(GEN[3].DP > 169)) | ((GEN[3].AO = 18) & (GEN[3].DP > 179)) |
((GEN[3].AO = 19) & (GEN[3].DP > 189)) | ((GEN[3].AO = 20) & (GEN[3].DP
> 199)) ) ) & ( ( (GEN[4].AO < 1) | ((GEN[4].AO = 1) & (GEN[4].DP > 9))
| ((GEN[4].AO = 2) & (GEN[4].DP > 19)) | ((GEN[4].AO = 3) & (GEN[4].DP >
29)) | ((GEN[4].AO = 4) & (GEN[4].DP > 39)) | ((GEN[4].AO = 5) &
(GEN[4].DP > 49)) | ((GEN [4].AO = 6) & (GEN[4].DP > 59)) | ((GEN[4].AO
= 7) & (GEN[4].DP > 69)) | ((GEN[4].AO = 8) & (GEN[4].DP > 79)) |
((GEN[4].AO = 9) & (GEN[4].DP > 89)) | ((GEN[4].AO = 10) & (GEN[4].DP >
99)) | ((GEN[4].AO = 11) & (GEN [4].DP > 109)) | ((GEN[4].AO = 12) &
(GEN[4].DP > 119)) | ((GEN[4].AO = 13) & (GEN[4].DP > 129)) | ((GEN
[4].AO = 14) & (GEN[4].DP > 139)) | ((GEN[4].AO = 15) & (GEN[4].DP >
149)) | ((GEN[4].AO = 16) & (GEN[4].DP > 159)) | ((GEN[4].AO = 17) &
(GEN[4].DP > 169)) | ((GEN[4].AO = 18) & (GEN[4].DP > 179)) |
((GEN[4].AO = 19) & (GEN[4].DP > 189)) | ((GEN[4].AO = 20) & (GEN[4].DP
> 199)) ) & ( (GEN[5].AO < 1) | ((GEN[5].AO = 1) & (GEN[5].DP > 9)) |
((GEN[5].AO = 2) & (GEN[5].DP > 19)) | ((GEN[5].AO = 3) & (GEN[5].DP >
29)) | ((GEN[5].AO = 4) & (GEN[5].DP > 39)) | ((GEN[5].AO = 5) &
(GEN[5].DP > 49)) | ((GEN [5].AO = 6) & (GEN[5].DP > 59)) | ((GEN[5].AO
= 7) & (GEN[5].DP > 69)) | ((GEN[5].AO = 8) & (GEN[5].DP > 79)) |
((GEN[5].AO = 9) & (GEN[5].DP > 89)) | ((GEN[5].AO = 10) & (GEN[5].DP >
99)) | ((GEN[5].AO = 11) & (GEN [5].DP > 109)) | ((GEN[5].AO = 12) &
(GEN[5].DP > 119)) | ((GEN[5].AO = 13) & (GEN[5].DP > 129)) | ((GEN
[5].AO = 14) & (GEN[5].DP > 139)) | ((GEN[5].AO = 15) & (GEN[5].DP >
149)) | ((GEN[5].AO = 16) & (GEN[5].DP > 159)) | ((GEN[5].AO = 17) &
(GEN[5].DP > 169)) | ((GEN[5].AO = 18) & (GEN[5].DP > 179)) |
((GEN[5].AO = 19) & (GEN[5].DP > 189)) | ((GEN[5].AO = 20) & (GEN[5].DP
> 199)) ) ) ) | ( ( ( ( (GEN[2].AO < 1) | ((GEN[2].AO = 1) & (GEN[2].DP
> 6)) | ((GEN[2].AO = 2) & (GEN[2].DP > 12)) | ((GEN[2].AO = 3) &
(GEN[2].DP > 19)) | ((GEN[2].AO = 4) & (GEN[2].DP > 26)) | ((GEN[2].AO =
5) & (GEN[2].DP > 32)) | ((GEN [2].AO = 6) & (GEN[2].DP > 39)) |
((GEN[2].AO = 7) & (GEN[2].DP > 46)) | ((GEN[2].AO = 8) & (GEN[2].DP >
52)) | ((GEN[2].AO = 9) & (GEN[2].DP > 59)) | ((GEN[2].AO = 10) &
(GEN[2].DP > 66)) | ((GEN[2].AO = 11) & (GEN [2].DP > 72)) | ((GEN[2].AO
= 12) & (GEN[2].DP > 79)) | ((GEN[2].AO = 13) & (GEN[2].DP > 86)) |
((GEN[2].AO = 14) & (GEN[2].DP > 92)) | ((GEN[2].AO = 15) & (GEN[2].DP >
99)) | ((GEN[2].AO = 16) & (GEN[2].DP > 106)) | ((GEN[2].AO = 17) &
(GEN[2].DP > 112)) | ((GEN[2].AO = 18) & (GEN[2].DP > 119)) |
((GEN[2].AO = 19) & (GEN [2].DP > 126)) | ((GEN[2].AO = 20) & (GEN[2].DP
> 132)) | ((GEN[2].AO = 21) & (GEN[2].DP > 139)) | ((GEN [2].AO = 22) &
(GEN[2].DP > 146)) | ((GEN[2].AO = 23) & (GEN[2].DP > 152)) |
((GEN[2].AO = 24) & (GEN[2].DP > 159)) | ((GEN[2].AO = 25) & (GEN[2].DP
> 166)) | ((GEN[2].AO = 26) & (GEN[2].DP > 172)) | ((GEN[2].AO = 27) &
(GEN[2].DP > 179)) | ((GEN[2].AO = 28) & (GEN[2].DP > 186)) |
((GEN[2].AO = 29) & (GEN[2].DP > 192)) | ((GEN [2].AO = 30) & (GEN[2].DP
> 199)) ) & (GEN[3].AO = 0) ) | ( ( (GEN[3].AO < 1) | ((GEN[3].AO = 1) &
(GEN[3].DP > 6)) | ((GEN[3].AO = 2) & (GEN[3].DP > 12)) | ((GEN[3].AO =
3) & (GEN[3].DP > 19)) | ((GEN[3].AO = 4) & (GEN[3].DP > 26)) |
((GEN[3].AO = 5) & (GEN[3].DP > 32)) | ((GEN [3].AO = 6) & (GEN[3].DP >
39)) | ((GEN[3].AO = 7) & (GEN[3].DP > 46)) | ((GEN[3].AO = 8) &
(GEN[3].DP > 52)) | ((GEN[3].AO = 9) & (GEN[3].DP > 59)) | ((GEN[3].AO =
10) & (GEN[3].DP > 66)) | ((GEN[3].AO = 11) & (GEN [3].DP > 72)) |
((GEN[3].AO = 12) & (GEN[3].DP > 79)) | ((GEN[3].AO = 13) & (GEN[3].DP >
86)) | ((GEN[3].AO = 14) & (GEN[3].DP > 92)) | ((GEN[3].AO = 15) &
(GEN[3].DP > 99)) | ((GEN[3].AO = 16) & (GEN[3].DP > 106)) | ((GEN[3].AO
= 17) & (GEN[3].DP > 112)) | ((GEN[3].AO = 18) & (GEN[3].DP > 119)) |
((GEN[3].AO = 19) & (GEN [3].DP > 126)) | ((GEN[3].AO = 20) & (GEN[3].DP
> 132)) | ((GEN[3].AO = 21) & (GEN[3].DP > 139)) | ((GEN [3].AO = 22) &
(GEN[3].DP > 146)) | ((GEN[3].AO = 23) & (GEN[3].DP > 152)) |
((GEN[3].AO = 24) & (GEN[3].DP > 159)) | ((GEN[3].AO = 25) & (GEN[3].DP
> 166)) | ((GEN[3].AO = 26) & (GEN[3].DP > 172)) | ((GEN[3].AO = 27) &
(GEN[3].DP > 179)) | ((GEN[3].AO = 28) & (GEN[3].DP > 186)) |
((GEN[3].AO = 29) & (GEN[3].DP > 192)) | ((GEN [3].AO = 30) & (GEN[3].DP
> 199)) ) & (GEN[2].AO = 0) ) ) & ( ( ( (GEN[4].AO < 1) | ((GEN[4].AO =
1) & (GEN[4].DP > 6)) | ((GEN[4].AO = 2) & (GEN[4].DP > 12)) |
((GEN[4].AO = 3) & (GEN[4].DP > 19)) | ((GEN[4].AO = 4) & (GEN[4].DP >
26)) | ((GEN[4].AO = 5) & (GEN[4].DP > 32)) | ((GEN [4].AO = 6) &
(GEN[4].DP > 39)) | ((GEN[4].AO = 7) & (GEN[4].DP > 46)) | ((GEN[4].AO =
8) & (GEN[4].DP > 52)) | ((GEN[4].AO = 9) & (GEN[4].DP > 59)) |
((GEN[4].AO = 10) & (GEN[4].DP > 66)) | ((GEN[4].AO = 11) & (GEN [4].DP
> 72)) | ((GEN[4].AO = 12) & (GEN[4].DP > 79)) | ((GEN[4].AO = 13) &
(GEN[4].DP > 86)) | ((GEN[4].AO = 14) & (GEN[4].DP > 92)) | ((GEN[4].AO
= 15) & (GEN[4].DP > 99)) | ((GEN[4].AO = 16) & (GEN[4].DP > 106)) |
((GEN[4].AO = 17) & (GEN[4].DP > 112)) | ((GEN[4].AO = 18) & (GEN[4].DP
> 119)) | ((GEN[4].AO = 19) & (GEN [4].DP > 126)) | ((GEN[4].AO = 20) &
(GEN[4].DP > 132)) | ((GEN[4].AO = 21) & (GEN[4].DP > 139)) | ((GEN
[4].AO = 22) & (GEN[4].DP > 146)) | ((GEN[4].AO = 23) & (GEN[4].DP >
152)) | ((GEN[4].AO = 24) & (GEN[4].DP > 159)) | ((GEN[4].AO = 25) &
(GEN[4].DP > 166)) | ((GEN[4].AO = 26) & (GEN[4].DP > 172)) |
((GEN[4].AO = 27) & (GEN[4].DP > 179)) | ((GEN[4].AO = 28) & (GEN[4].DP
> 186)) | ((GEN[4].AO = 29) & (GEN[4].DP > 192)) | ((GEN [4].AO = 30) &
(GEN[4].DP > 199)) ) & (GEN[5].AO = 0) ) | ( ( (GEN[5].AO < 1) |
((GEN[5].AO = 1) & (GEN[5].DP > 6)) | ((GEN[5].AO = 2) & (GEN[5].DP >
12)) | ((GEN[5].AO = 3) & (GEN[5].DP > 19)) | ((GEN[5].AO = 4) &
(GEN[5].DP > 26)) | ((GEN[5].AO = 5) & (GEN[5].DP > 32)) | ((GEN [5].AO
= 6) & (GEN[5].DP > 39)) | ((GEN[5].AO = 7) & (GEN[5].DP > 46)) |
((GEN[5].AO = 8) & (GEN[5].DP > 52)) | ((GEN[5].AO = 9) & (GEN[5].DP >
59)) | ((GEN[5].AO = 10) & (GEN[5].DP > 66)) | ((GEN[5].AO = 11) & (GEN
[5].DP > 72)) | ((GEN[5].AO = 12) & (GEN[5].DP > 79)) | ((GEN[5].AO =
13) & (GEN[5].DP > 86)) | ((GEN[5].AO = 14) & (GEN[5].DP > 92)) |
((GEN[5].AO = 15) & (GEN[5].DP > 99)) | ((GEN[5].AO = 16) & (GEN[5].DP >
106)) | ((GEN[5].AO = 17) & (GEN[5].DP > 112)) | ((GEN[5].AO = 18) &
(GEN[5].DP > 119)) | ((GEN[5].AO = 19) & (GEN [5].DP > 126)) |
((GEN[5].AO = 20) & (GEN[5].DP > 132)) | ((GEN[5].AO = 21) & (GEN[5].DP
> 139)) | ((GEN [5].AO = 22) & (GEN[5].DP > 146)) | ((GEN[5].AO = 23) &
(GEN[5].DP > 152)) | ((GEN[5].AO = 24) & (GEN[5].DP > 159)) |
((GEN[5].AO = 25) & (GEN[5].DP > 166)) | ((GEN[5].AO = 26) & (GEN[5].DP
> 172)) | ((GEN[5].AO = 27) & (GEN[5].DP > 179)) | ((GEN[5].AO = 28) &
(GEN[5].DP > 186)) | ((GEN[5].AO = 29) & (GEN[5].DP > 192)) | ((GEN
[5].AO = 30) & (GEN[5].DP > 199)) ) & (GEN[4].AO = 0) ) ) & ( (
((GEN[0].AO = 3) & (GEN[0].DP < 9)) | ((GEN[0].AO = 4) & (GEN[0].DP <
11)) | ((GEN[0].AO = 5) & (GEN[0].DP < 14)) | ((GEN[0].AO = 6) &
(GEN[0].DP < 16)) | ((GEN[0].AO = 7) & (GEN[0].DP < 19)) | ((GEN[0].AO =
8) & (GEN [0].DP < 21)) | ((GEN[0].AO = 9) & (GEN[0].DP < 24)) |
((GEN[0].AO = 10) & (GEN[0].DP < 26)) | ((GEN[0].AO = 11) & (GEN[0].DP <
29)) | ((GEN[0].AO = 12) & (GEN[0].DP < 31)) | ((GEN[0].AO = 13) &
(GEN[0].DP < 34)) | ((GEN[0].AO = 14) & (GEN[0].DP < 36)) | ((GEN[0].AO
= 15) & (GEN[0].DP < 39)) | ((GEN[0].AO = 16) & (GEN [0].DP < 41)) |
((GEN[0].AO = 17) & (GEN[0].DP < 44)) | ((GEN[0].AO = 18) & (GEN[0].DP <
46)) | ((GEN[0].AO = 19) & (GEN[0].DP < 49)) | ((GEN[0].AO = 20) &
(GEN[0].DP < 51)) | ((GEN[0].AO = 21) & (GEN[0].DP < 54)) | ((GEN[0].AO
= 22) & (GEN[0].DP < 56)) | ((GEN[0].AO = 23) & (GEN[0].DP < 59)) |
((GEN[0].AO = 24) & (GEN [0].DP < 61)) | ((GEN[0].AO = 25) & (GEN[0].DP
< 64)) | ((GEN[0].AO = 26) & (GEN[0].DP < 66)) | ((GEN[0].AO = 27) &
(GEN[0].DP < 69)) | ((GEN[0].AO = 28) & (GEN[0].DP < 71)) | ((GEN[0].AO
= 29) & (GEN[0].DP < 74)) | ((GEN[0].AO = 30) & (GEN[0].DP < 76)) |
((GEN[0].AO = 31) & (GEN[0].DP < 79)) | ((GEN[0].AO = 32) & (GEN [0].DP
< 81)) | ((GEN[0].AO = 33) & (GEN[0].DP < 84)) | ((GEN[0].AO = 34) &
(GEN[0].DP < 86)) | ((GEN[0].AO = 35) & (GEN[0].DP < 89)) | ((GEN[0].AO
= 36) & (GEN[0].DP < 91)) | ((GEN[0].AO = 37) & (GEN[0].DP < 94)) |
((GEN[0].AO = 38) & (GEN[0].DP < 96)) | ((GEN[0].AO = 39) & (GEN[0].DP <
99)) | ((GEN[0].AO = 40) & (GEN [0].DP < 101)) | ((GEN[0].AO = 41) &
(GEN[0].DP < 104)) | ((GEN[0].AO = 42) & (GEN[0].DP < 106)) | ((GEN
[0].AO = 43) & (GEN[0].DP < 109)) | ((GEN[0].AO = 44) & (GEN[0].DP <
111)) | ((GEN[0].AO = 45) & (GEN[0].DP < 114)) | ((GEN[0].AO = 46) &
(GEN[0].DP < 116)) | ((GEN[0].AO = 47) & (GEN[0].DP < 119)) |
((GEN[0].AO = 48) & (GEN[0].DP < 121)) | ((GEN[0].AO = 49) & (GEN[0].DP
< 124)) | ((GEN[0].AO = 50) & (GEN[0].DP < 126)) | ((GEN [0].AO = 51) &
(GEN[0].DP < 129)) | ((GEN[0].AO = 52) & (GEN[0].DP < 131)) |
((GEN[0].AO = 53) & (GEN[0].DP < 134)) | ((GEN[0].AO = 54) & (GEN[0].DP
< 136)) | ((GEN[0].AO = 55) & (GEN[0].DP < 139)) | ((GEN[0].AO = 56) &
(GEN[0].DP < 141)) | ((GEN[0].AO = 57) & (GEN[0].DP < 144)) |
((GEN[0].AO = 58) & (GEN[0].DP < 146)) | ((GEN [0].AO = 59) & (GEN[0].DP
< 149)) | ((GEN[0].AO = 60) & (GEN[0].DP < 151)) | ((GEN[0].AO = 61) &
(GEN[0].DP < 154)) | ((GEN[0].AO = 62) & (GEN[0].DP < 156)) |
((GEN[0].AO = 63) & (GEN[0].DP < 159)) | (GEN[0].AO > 63) ) & (
((GEN[1].AO = 3) & (GEN[1].DP < 9)) | ((GEN[1].AO = 4) & (GEN[1].DP <
11)) | ((GEN[1].AO = 5) & (GEN[1].DP < 14)) | ((GEN[1].AO = 6) &
(GEN[1].DP < 16)) | ((GEN[1].AO = 7) & (GEN[1].DP < 19)) | ((GEN[1].AO =
8) & (GEN [1].DP < 21)) | ((GEN[1].AO = 9) & (GEN[1].DP < 24)) |
((GEN[1].AO = 10) & (GEN[1].DP < 26)) | ((GEN[1].AO = 11) & (GEN[1].DP <
29)) | ((GEN[1].AO = 12) & (GEN[1].DP < 31)) | ((GEN[1].AO = 13) &
(GEN[1].DP < 34)) | ((GEN[1].AO = 14) & (GEN[1].DP < 36)) | ((GEN[1].AO
= 15) & (GEN[1].DP < 39)) | ((GEN[1].AO = 16) & (GEN [1].DP < 41)) |
((GEN[1].AO = 17) & (GEN[1].DP < 44)) | ((GEN[1].AO = 18) & (GEN[1].DP <
46)) | ((GEN[1].AO = 19) & (GEN[1].DP < 49)) | ((GEN[1].AO = 20) &
(GEN[1].DP < 51)) | ((GEN[1].AO = 21) & (GEN[1].DP < 54)) | ((GEN[1].AO
= 22) & (GEN[1].DP < 56)) | ((GEN[1].AO = 23) & (GEN[1].DP < 59)) |
((GEN[1].AO = 24) & (GEN [1].DP < 61)) | ((GEN[1].AO = 25) & (GEN[1].DP
< 64)) | ((GEN[1].AO = 26) & (GEN[1].DP < 66)) | ((GEN[1].AO = 27) &
(GEN[1].DP < 69)) | ((GEN[1].AO = 28) & (GEN[1].DP < 71)) | ((GEN[1].AO
= 29) & (GEN[1].DP < 74)) | ((GEN[1].AO = 30) & (GEN[1].DP < 76)) |
((GEN[1].AO = 31) & (GEN[1].DP < 79)) | ((GEN[1].AO = 32) & (GEN [1].DP
< 81)) | ((GEN[1].AO = 33) & (GEN[1].DP < 84)) | ((GEN[1].AO = 34) &
(GEN[1].DP < 86)) | ((GEN[1].AO = 35) & (GEN[1].DP < 89)) | ((GEN[1].AO
= 36) & (GEN[1].DP < 91)) | ((GEN[1].AO = 37) & (GEN[1].DP < 94)) |
((GEN[1].AO = 38) & (GEN[1].DP < 96)) | ((GEN[1].AO = 39) & (GEN[1].DP <
99)) | ((GEN[1].AO = 40) & (GEN [1].DP < 101)) | ((GEN[1].AO = 41) &
(GEN[1].DP < 104)) | ((GEN[1].AO = 42) & (GEN[1].DP < 106)) | ((GEN
[1].AO = 43) & (GEN[1].DP < 109)) | ((GEN[1].AO = 44) & (GEN[1].DP <
111)) | ((GEN[1].AO = 45) & (GEN[1].DP < 114)) | ((GEN[1].AO = 46) &
(GEN[1].DP < 116)) | ((GEN[1].AO = 47) & (GEN[1].DP < 119)) |
((GEN[1].AO = 48) & (GEN[1].DP < 121)) | ((GEN[1].AO = 49) & (GEN[1].DP
< 124)) | ((GEN[1].AO = 50) & (GEN[1].DP < 126)) | ((GEN [1].AO = 51) &
(GEN[1].DP < 129)) | ((GEN[1].AO = 52) & (GEN[1].DP < 131)) |
((GEN[1].AO = 53) & (GEN[1].DP < 134)) | ((GEN[1].AO = 54) & (GEN[1].DP
< 136)) | ((GEN[1].AO = 55) & (GEN[1].DP < 139)) | ((GEN[1].AO = 56) &
(GEN[1].DP < 141)) | ((GEN[1].AO = 57) & (GEN[1].DP < 144)) |
((GEN[1].AO = 58) & (GEN[1].DP < 146)) | ((GEN [1].AO = 59) & (GEN[1].DP
< 149)) | ((GEN[1].AO = 60) & (GEN[1].DP < 151)) | ((GEN[1].AO = 61) &
(GEN[1].DP < 154)) | ((GEN[1].AO = 62) & (GEN[1].DP < 156)) |
((GEN[1].AO = 63) & (GEN[1].DP < 159)) | (GEN[1].AO > 63) ) ) ) | ( ( (
(GEN[2].AO < 1) | ((GEN[2].AO = 1) & (GEN[2].DP > 6)) | ((GEN[2].AO = 2)
& (GEN[2].DP > 12)) | ((GEN[2].AO = 3) & (GEN[2].DP > 19)) | ((GEN[2].AO
= 4) & (GEN[2].DP > 26)) | ((GEN[2].AO = 5) & (GEN[2].DP > 32)) | ((GEN
[2].AO = 6) & (GEN[2].DP > 39)) | ((GEN[2].AO = 7) & (GEN[2].DP > 46)) |
((GEN[2].AO = 8) & (GEN[2].DP > 52)) | ((GEN[2].AO = 9) & (GEN[2].DP >
59)) | ((GEN[2].AO = 10) & (GEN[2].DP > 66)) | ((GEN[2].AO = 11) & (GEN
[2].DP > 72)) | ((GEN[2].AO = 12) & (GEN[2].DP > 79)) | ((GEN[2].AO =
13) & (GEN[2].DP > 86)) | ((GEN[2].AO = 14) & (GEN[2].DP > 92)) |
((GEN[2].AO = 15) & (GEN[2].DP > 99)) | ((GEN[2].AO = 16) & (GEN[2].DP >
106)) | ((GEN[2].AO = 17) & (GEN[2].DP > 112)) | ((GEN[2].AO = 18) &
(GEN[2].DP > 119)) | ((GEN[2].AO = 19) & (GEN [2].DP > 126)) |
((GEN[2].AO = 20) & (GEN[2].DP > 132)) | ((GEN[2].AO = 21) & (GEN[2].DP
> 139)) | ((GEN [2].AO = 22) & (GEN[2].DP > 146)) | ((GEN[2].AO = 23) &
(GEN[2].DP > 152)) | ((GEN[2].AO = 24) & (GEN[2].DP > 159)) |
((GEN[2].AO = 25) & (GEN[2].DP > 166)) | ((GEN[2].AO = 26) & (GEN[2].DP
> 172)) | ((GEN[2].AO = 27) & (GEN[2].DP > 179)) | ((GEN[2].AO = 28) &
(GEN[2].DP > 186)) | ((GEN[2].AO = 29) & (GEN[2].DP > 192)) | ((GEN
[2].AO = 30) & (GEN[2].DP > 199)) ) & ( (GEN[3].AO < 1) | ((GEN[3].AO =
1) & (GEN[3].DP > 6)) | ((GEN[3].AO = 2) & (GEN[3].DP > 12)) |
((GEN[3].AO = 3) & (GEN[3].DP > 19)) | ((GEN[3].AO = 4) & (GEN[3].DP >
26)) | ((GEN[3].AO = 5) & (GEN[3].DP > 32)) | ((GEN [3].AO = 6) &
(GEN[3].DP > 39)) | ((GEN[3].AO = 7) & (GEN[3].DP > 46)) | ((GEN[3].AO =
8) & (GEN[3].DP > 52)) | ((GEN[3].AO = 9) & (GEN[3].DP > 59)) |
((GEN[3].AO = 10) & (GEN[3].DP > 66)) | ((GEN[3].AO = 11) & (GEN [3].DP
> 72)) | ((GEN[3].AO = 12) & (GEN[3].DP > 79)) | ((GEN[3].AO = 13) &
(GEN[3].DP > 86)) | ((GEN[3].AO = 14) & (GEN[3].DP > 92)) | ((GEN[3].AO
= 15) & (GEN[3].DP > 99)) | ((GEN[3].AO = 16) & (GEN[3].DP > 106)) |
((GEN[3].AO = 17) & (GEN[3].DP > 112)) | ((GEN[3].AO = 18) & (GEN[3].DP
> 119)) | ((GEN[3].AO = 19) & (GEN [3].DP > 126)) | ((GEN[3].AO = 20) &
(GEN[3].DP > 132)) | ((GEN[3].AO = 21) & (GEN[3].DP > 139)) | ((GEN
[3].AO = 22) & (GEN[3].DP > 146)) | ((GEN[3].AO = 23) & (GEN[3].DP >
152)) | ((GEN[3].AO = 24) & (GEN[3].DP > 159)) | ((GEN[3].AO = 25) &
(GEN[3].DP > 166)) | ((GEN[3].AO = 26) & (GEN[3].DP > 172)) |
((GEN[3].AO = 27) & (GEN[3].DP > 179)) | ((GEN[3].AO = 28) & (GEN[3].DP
> 186)) | ((GEN[3].AO = 29) & (GEN[3].DP > 192)) | ((GEN [3].AO = 30) &
(GEN[3].DP > 199)) ) ) & ( ( (GEN[4].AO < 1) | ((GEN[4].AO = 1) &
(GEN[4].DP > 6)) | ((GEN[4].AO = 2) & (GEN[4].DP > 12)) | ((GEN[4].AO =
3) & (GEN[4].DP > 19)) | ((GEN[4].AO = 4) & (GEN[4].DP > 26)) |
((GEN[4].AO = 5) & (GEN[4].DP > 32)) | ((GEN [4].AO = 6) & (GEN[4].DP >
39)) | ((GEN[4].AO = 7) & (GEN[4].DP > 46)) | ((GEN[4].AO = 8) &
(GEN[4].DP > 52)) | ((GEN[4].AO = 9) & (GEN[4].DP > 59)) | ((GEN[4].AO =
10) & (GEN[4].DP > 66)) | ((GEN[4].AO = 11) & (GEN [4].DP > 72)) |
((GEN[4].AO = 12) & (GEN[4].DP > 79)) | ((GEN[4].AO = 13) & (GEN[4].DP >
86)) | ((GEN[4].AO = 14) & (GEN[4].DP > 92)) | ((GEN[4].AO = 15) &
(GEN[4].DP > 99)) | ((GEN[4].AO = 16) & (GEN[4].DP > 106)) | ((GEN[4].AO
= 17) & (GEN[4].DP > 112)) | ((GEN[4].AO = 18) & (GEN[4].DP > 119)) |
((GEN[4].AO = 19) & (GEN [4].DP > 126)) | ((GEN[4].AO = 20) & (GEN[4].DP
> 132)) | ((GEN[4].AO = 21) & (GEN[4].DP > 139)) | ((GEN [4].AO = 22) &
(GEN[4].DP > 146)) | ((GEN[4].AO = 23) & (GEN[4].DP > 152)) |
((GEN[4].AO = 24) & (GEN[4].DP > 159)) | ((GEN[4].AO = 25) & (GEN[4].DP
> 166)) | ((GEN[4].AO = 26) & (GEN[4].DP > 172)) | ((GEN[4].AO = 27) &
(GEN[4].DP > 179)) | ((GEN[4].AO = 28) & (GEN[4].DP > 186)) |
((GEN[4].AO = 29) & (GEN[4].DP > 192)) | ((GEN [4].AO = 30) & (GEN[4].DP
> 199)) ) & ( (GEN[5].AO < 1) | ((GEN[5].AO = 1) & (GEN[5].DP > 6)) |
((GEN[5].AO = 2) & (GEN[5].DP > 12)) | ((GEN[5].AO = 3) & (GEN[5].DP >
19)) | ((GEN[5].AO = 4) & (GEN[5].DP > 26)) | ((GEN[5].AO = 5) &
(GEN[5].DP > 32)) | ((GEN [5].AO = 6) & (GEN[5].DP > 39)) | ((GEN[5].AO
= 7) & (GEN[5].DP > 46)) | ((GEN[5].AO = 8) & (GEN[5].DP > 52)) |
((GEN[5].AO = 9) & (GEN[5].DP > 59)) | ((GEN[5].AO = 10) & (GEN[5].DP >
66)) | ((GEN[5].AO = 11) & (GEN [5].DP > 72)) | ((GEN[5].AO = 12) &
(GEN[5].DP > 79)) | ((GEN[5].AO = 13) & (GEN[5].DP > 86)) | ((GEN[5].AO
= 14) & (GEN[5].DP > 92)) | ((GEN[5].AO = 15) & (GEN[5].DP > 99)) |
((GEN[5].AO = 16) & (GEN[5].DP > 106)) | ((GEN[5].AO = 17) & (GEN[5].DP
> 112)) | ((GEN[5].AO = 18) & (GEN[5].DP > 119)) | ((GEN[5].AO = 19) &
(GEN [5].DP > 126)) | ((GEN[5].AO = 20) & (GEN[5].DP > 132)) |
((GEN[5].AO = 21) & (GEN[5].DP > 139)) | ((GEN [5].AO = 22) & (GEN[5].DP
> 146)) | ((GEN[5].AO = 23) & (GEN[5].DP > 152)) | ((GEN[5].AO = 24) &
(GEN[5].DP > 159)) | ((GEN[5].AO = 25) & (GEN[5].DP > 166)) |
((GEN[5].AO = 26) & (GEN[5].DP > 172)) | ((GEN[5].AO = 27) & (GEN[5].DP
> 179)) | ((GEN[5].AO = 28) & (GEN[5].DP > 186)) | ((GEN[5].AO = 29) &
(GEN[5].DP > 192)) | ((GEN [5].AO = 30) & (GEN[5].DP > 199)) ) ) & ( (
((GEN[0].AO = 3) & (GEN[0].DP < 7)) | ((GEN[0].AO = 4) & (GEN[0].DP <
9)) | ((GEN[0].AO = 5) & (GEN[0].DP < 11)) | ((GEN[0].AO = 6) &
(GEN[0].DP < 13)) | ((GEN[0].AO = 7) & (GEN[0].DP < 15)) | ((GEN[0].AO =
8) & (GEN [0].DP < 17)) | ((GEN[0].AO = 9) & (GEN[0].DP < 19)) |
((GEN[0].AO = 10) & (GEN[0].DP < 21)) | ((GEN[0].AO = 11) & (GEN[0].DP <
23)) | ((GEN[0].AO = 12) & (GEN[0].DP < 25)) | ((GEN[0].AO = 13) &
(GEN[0].DP < 27)) | ((GEN[0].AO = 14) & (GEN[0].DP < 29)) | ((GEN[0].AO
= 15) & (GEN[0].DP < 31)) | ((GEN[0].AO = 16) & (GEN [0].DP < 33)) |
((GEN[0].AO = 17) & (GEN[0].DP < 35)) | ((GEN[0].AO = 18) & (GEN[0].DP <
37)) | ((GEN[0].AO = 19) & (GEN[0].DP < 39)) | ((GEN[0].AO = 20) &
(GEN[0].DP < 41)) | ((GEN[0].AO = 21) & (GEN[0].DP < 43)) | ((GEN[0].AO
= 22) & (GEN[0].DP < 45)) | ((GEN[0].AO = 23) & (GEN[0].DP < 47)) |
((GEN[0].AO = 24) & (GEN [0].DP < 49)) | ((GEN[0].AO = 25) & (GEN[0].DP
< 51)) | ((GEN[0].AO = 26) & (GEN[0].DP < 53)) | ((GEN[0].AO = 27) &
(GEN[0].DP < 55)) | ((GEN[0].AO = 28) & (GEN[0].DP < 57)) | ((GEN[0].AO
= 29) & (GEN[0].DP < 59)) | ((GEN[0].AO = 30) & (GEN[0].DP < 61)) |
((GEN[0].AO = 31) & (GEN[0].DP < 63)) | ((GEN[0].AO = 32) & (GEN [0].DP
< 65)) | ((GEN[0].AO = 33) & (GEN[0].DP < 67)) | ((GEN[0].AO = 34) &
(GEN[0].DP < 69)) | ((GEN[0].AO = 35) & (GEN[0].DP < 71)) | ((GEN[0].AO
= 36) & (GEN[0].DP < 73)) | ((GEN[0].AO = 37) & (GEN[0].DP < 75)) |
((GEN[0].AO = 38) & (GEN[0].DP < 77)) | ((GEN[0].AO = 39) & (GEN[0].DP <
79)) | ((GEN[0].AO = 40) & (GEN [0].DP < 81)) | ((GEN[0].AO = 41) &
(GEN[0].DP < 83)) | ((GEN[0].AO = 42) & (GEN[0].DP < 85)) | ((GEN[0].AO
= 43) & (GEN[0].DP < 87)) | ((GEN[0].AO = 44) & (GEN[0].DP < 89)) |
((GEN[0].AO = 45) & (GEN[0].DP < 91)) | ((GEN[0].AO = 46) & (GEN[0].DP <
93)) | ((GEN[0].AO = 47) & (GEN[0].DP < 95)) | ((GEN[0].AO = 48) & (GEN
[0].DP < 97)) | ((GEN[0].AO = 49) & (GEN[0].DP < 99)) | ((GEN[0].AO =
50) & (GEN[0].DP < 101)) | ((GEN[0].AO = 51) & (GEN[0].DP < 103)) |
((GEN[0].AO = 52) & (GEN[0].DP < 105)) | ((GEN[0].AO = 53) & (GEN[0].DP
< 107)) | ((GEN[0].AO = 54) & (GEN[0].DP < 109)) | ((GEN[0].AO = 55) &
(GEN[0].DP < 111)) | ((GEN[0].AO = 56) & (GEN [0].DP < 113)) |
((GEN[0].AO = 57) & (GEN[0].DP < 115)) | ((GEN[0].AO = 58) & (GEN[0].DP
< 117)) | ((GEN [0].AO = 59) & (GEN[0].DP < 119)) | ((GEN[0].AO = 60) &
(GEN[0].DP < 121)) | ((GEN[0].AO = 61) & (GEN[0].DP < 123)) |
((GEN[0].AO = 62) & (GEN[0].DP < 125)) | ((GEN[0].AO = 63) & (GEN[0].DP
< 127)) | ((GEN[0].AO = 64) & (GEN[0].DP < 129)) | ((GEN[0].AO = 65) &
(GEN[0].DP < 131)) | ((GEN[0].AO = 66) & (GEN[0].DP < 133)) | ((GEN
[0].AO = 67) & (GEN[0].DP < 135)) | ((GEN[0].AO = 68) & (GEN[0].DP <
137)) | ((GEN[0].AO = 69) & (GEN[0].DP < 139)) | ((GEN[0].AO = 70) &
(GEN[0].DP < 141)) | ((GEN[0].AO = 71) & (GEN[0].DP < 143)) |
((GEN[0].AO = 72) & (GEN[0].DP < 145)) | ((GEN[0].AO = 73) & (GEN[0].DP
< 147)) | ((GEN[0].AO = 74) & (GEN[0].DP < 149)) | ((GEN [0].AO = 75) &
(GEN[0].DP < 151)) | ((GEN[0].AO = 76) & (GEN[0].DP < 153)) |
((GEN[0].AO = 77) & (GEN[0].DP < 155)) | ((GEN[0].AO = 78) & (GEN[0].DP
< 157)) | ((GEN[0].AO = 79) & (GEN[0].DP < 159)) | (GEN[0].AO > 79) ) &
( ((GEN[1].AO = 3) & (GEN[1].DP < 7)) | ((GEN[1].AO = 4) & (GEN[1].DP <
9)) | ((GEN[1].AO = 5) & (GEN[1].DP < 11)) | ((GEN[1].AO = 6) &
(GEN[1].DP < 13)) | ((GEN[1].AO = 7) & (GEN[1].DP < 15)) | ((GEN[1].AO =
8) & (GEN [1].DP < 17)) | ((GEN[1].AO = 9) & (GEN[1].DP < 19)) |
((GEN[1].AO = 10) & (GEN[1].DP < 21)) | ((GEN[1].AO = 11) & (GEN[1].DP <
23)) | ((GEN[1].AO = 12) & (GEN[1].DP < 25)) | ((GEN[1].AO = 13) &
(GEN[1].DP < 27)) | ((GEN[1].AO = 14) & (GEN[1].DP < 29)) | ((GEN[1].AO
= 15) & (GEN[1].DP < 31)) | ((GEN[1].AO = 16) & (GEN [1].DP < 33)) |
((GEN[1].AO = 17) & (GEN[1].DP < 35)) | ((GEN[1].AO = 18) & (GEN[1].DP <
37)) | ((GEN[1].AO = 19) & (GEN[1].DP < 39)) | ((GEN[1].AO = 20) &
(GEN[1].DP < 41)) | ((GEN[1].AO = 21) & (GEN[1].DP < 43)) | ((GEN[1].AO
= 22) & (GEN[1].DP < 45)) | ((GEN[1].AO = 23) & (GEN[1].DP < 47)) |
((GEN[1].AO = 24) & (GEN [1].DP < 49)) | ((GEN[1].AO = 25) & (GEN[1].DP
< 51)) | ((GEN[1].AO = 26) & (GEN[1].DP < 53)) | ((GEN[1].AO = 27) &
(GEN[1].DP < 55)) | ((GEN[1].AO = 28) & (GEN[1].DP < 57)) | ((GEN[1].AO
= 29) & (GEN[1].DP < 59)) | ((GEN[1].AO = 30) & (GEN[1].DP < 61)) |
((GEN[1].AO = 31) & (GEN[1].DP < 63)) | ((GEN[1].AO = 32) & (GEN [1].DP
< 65)) | ((GEN[1].AO = 33) & (GEN[1].DP < 67)) | ((GEN[1].AO = 34) &
(GEN[1].DP < 69)) | ((GEN[1].AO = 35) & (GEN[1].DP < 71)) | ((GEN[1].AO
= 36) & (GEN[1].DP < 73)) | ((GEN[1].AO = 37) & (GEN[1].DP < 75)) |
((GEN[1].AO = 38) & (GEN[1].DP < 77)) | ((GEN[1].AO = 39) & (GEN[1].DP <
79)) | ((GEN[1].AO = 40) & (GEN [1].DP < 81)) | ((GEN[1].AO = 41) &
(GEN[1].DP < 83)) | ((GEN[1].AO = 42) & (GEN[1].DP < 85)) | ((GEN[1].AO
= 43) & (GEN[1].DP < 87)) | ((GEN[1].AO = 44) & (GEN[1].DP < 89)) |
((GEN[1].AO = 45) & (GEN[1].DP < 91)) | ((GEN[1].AO = 46) & (GEN[1].DP <
93)) | ((GEN[1].AO = 47) & (GEN[1].DP < 95)) | ((GEN[1].AO = 48) & (GEN
[1].DP < 97)) | ((GEN[1].AO = 49) & (GEN[1].DP < 99)) | ((GEN[1].AO =
50) & (GEN[1].DP < 101)) | ((GEN[1].AO = 51) & (GEN[1].DP < 103)) |
((GEN[1].AO = 52) & (GEN[1].DP < 105)) | ((GEN[1].AO = 53) & (GEN[1].DP
< 107)) | ((GEN[1].AO = 54) & (GEN[1].DP < 109)) | ((GEN[1].AO = 55) &
(GEN[1].DP < 111)) | ((GEN[1].AO = 56) & (GEN [1].DP < 113)) |
((GEN[1].AO = 57) & (GEN[1].DP < 115)) | ((GEN[1].AO = 58) & (GEN[1].DP
< 117)) | ((GEN [1].AO = 59) & (GEN[1].DP < 119)) | ((GEN[1].AO = 60) &
(GEN[1].DP < 121)) | ((GEN[1].AO = 61) & (GEN[1].DP < 123)) |
((GEN[1].AO = 62) & (GEN[1].DP < 125)) | ((GEN[1].AO = 63) & (GEN[1].DP
< 127)) | ((GEN[1].AO = 64) & (GEN[1].DP < 129)) | ((GEN[1].AO = 65) &
(GEN[1].DP < 131)) | ((GEN[1].AO = 66) & (GEN[1].DP < 133)) | ((GEN
[1].AO = 67) & (GEN[1].DP < 135)) | ((GEN[1].AO = 68) & (GEN[1].DP <
137)) | ((GEN[1].AO = 69) & (GEN[1].DP < 139)) | ((GEN[1].AO = 70) &
(GEN[1].DP < 141)) | ((GEN[1].AO = 71) & (GEN[1].DP < 143)) |
((GEN[1].AO = 72) & (GEN[1].DP < 145)) | ((GEN[1].AO = 73) & (GEN[1].DP
< 147)) | ((GEN[1].AO = 74) & (GEN[1].DP < 149)) | ((GEN [1].AO = 75) &
(GEN[1].DP < 151)) | ((GEN[1].AO = 76) & (GEN[1].DP < 153)) |
((GEN[1].AO = 77) & (GEN[1].DP < 155)) | ((GEN[1].AO = 78) & (GEN[1].DP
< 157)) | ((GEN[1].AO = 79) & (GEN[1].DP < 159)) | (GEN[1].AO > 79) ) )
) | ( ( ( ( (GEN[2].AO < 2) | ((GEN[2].AO = 2) & (GEN[2].DP > 9)) |
((GEN[2].AO = 3) & (GEN[2].DP > 14)) | ((GEN[2].AO = 4) & (GEN[2].DP >
19)) | ((GEN[2].AO = 5) & (GEN[2].DP > 24)) | ((GEN[2].AO = 6) &
(GEN[2].DP > 29)) | ((GEN [2].AO = 7) & (GEN[2].DP > 34)) | ((GEN[2].AO
= 8) & (GEN[2].DP > 39)) | ((GEN[2].AO = 9) & (GEN[2].DP > 44)) |
((GEN[2].AO = 10) & (GEN[2].DP > 49)) | ((GEN[2].AO = 11) & (GEN[2].DP >
54)) | ((GEN[2].AO = 12) & (GEN [2].DP > 59)) | ((GEN[2].AO = 13) &
(GEN[2].DP > 64)) | ((GEN[2].AO = 14) & (GEN[2].DP > 69)) | ((GEN[2].AO
= 15) & (GEN[2].DP > 74)) | ((GEN[2].AO = 16) & (GEN[2].DP > 79)) |
((GEN[2].AO = 17) & (GEN[2].DP > 84)) | ((GEN[2].AO = 18) & (GEN[2].DP >
89)) | ((GEN[2].AO = 19) & (GEN[2].DP > 94)) | ((GEN[2].AO = 20) & (GEN
[2].DP > 99)) | ((GEN[2].AO = 21) & (GEN[2].DP > 104)) | ((GEN[2].AO =
22) & (GEN[2].DP > 109)) | ((GEN[2].AO = 23) & (GEN[2].DP > 114)) |
((GEN[2].AO = 24) & (GEN[2].DP > 119)) | ((GEN[2].AO = 25) & (GEN[2].DP
> 124)) | ((GEN[2].AO = 26) & (GEN[2].DP > 129)) | ((GEN[2].AO = 27) &
(GEN[2].DP > 134)) | ((GEN[2].AO = 28) & (GEN [2].DP > 139)) |
((GEN[2].AO = 29) & (GEN[2].DP > 144)) | ((GEN[2].AO = 30) & (GEN[2].DP
> 149)) | ((GEN [2].AO = 31) & (GEN[2].DP > 154)) | ((GEN[2].AO = 32) &
(GEN[2].DP > 159)) | ((GEN[2].AO = 33) & (GEN[2].DP > 164)) |
((GEN[2].AO = 34) & (GEN[2].DP > 169)) | ((GEN[2].AO = 35) & (GEN[2].DP
> 174)) | ((GEN[2].AO = 36) & (GEN[2].DP > 179)) | ((GEN[2].AO = 37) &
(GEN[2].DP > 184)) | ((GEN[2].AO = 38) & (GEN[2].DP > 189)) | ((GEN
[2].AO = 39) & (GEN[2].DP > 194)) | ((GEN[2].AO = 40) & (GEN[2].DP >
199)) ) & (GEN[3].AO = 0) ) | ( ( (GEN[3].AO < 2) | ((GEN[3].AO = 2) &
(GEN[3].DP > 9)) | ((GEN[3].AO = 3) & (GEN[3].DP > 14)) | ((GEN[3].AO =
4) & (GEN[3].DP > 19)) | ((GEN[3].AO = 5) & (GEN[3].DP > 24)) |
((GEN[3].AO = 6) & (GEN[3].DP > 29)) | ((GEN [3].AO = 7) & (GEN[3].DP >
34)) | ((GEN[3].AO = 8) & (GEN[3].DP > 39)) | ((GEN[3].AO = 9) &
(GEN[3].DP > 44)) | ((GEN[3].AO = 10) & (GEN[3].DP > 49)) | ((GEN[3].AO
= 11) & (GEN[3].DP > 54)) | ((GEN[3].AO = 12) & (GEN [3].DP > 59)) |
((GEN[3].AO = 13) & (GEN[3].DP > 64)) | ((GEN[3].AO = 14) & (GEN[3].DP >
69)) | ((GEN[3].AO = 15) & (GEN[3].DP > 74)) | ((GEN[3].AO = 16) &
(GEN[3].DP > 79)) | ((GEN[3].AO = 17) & (GEN[3].DP > 84)) | ((GEN[3].AO
= 18) & (GEN[3].DP > 89)) | ((GEN[3].AO = 19) & (GEN[3].DP > 94)) |
((GEN[3].AO = 20) & (GEN [3].DP > 99)) | ((GEN[3].AO = 21) & (GEN[3].DP
> 104)) | ((GEN[3].AO = 22) & (GEN[3].DP > 109)) | ((GEN[3].AO = 23) &
(GEN[3].DP > 114)) | ((GEN[3].AO = 24) & (GEN[3].DP > 119)) |
((GEN[3].AO = 25) & (GEN[3].DP > 124)) | ((GEN[3].AO = 26) & (GEN[3].DP
> 129)) | ((GEN[3].AO = 27) & (GEN[3].DP > 134)) | ((GEN[3].AO = 28) &
(GEN [3].DP > 139)) | ((GEN[3].AO = 29) & (GEN[3].DP > 144)) |
((GEN[3].AO = 30) & (GEN[3].DP > 149)) | ((GEN [3].AO = 31) & (GEN[3].DP
> 154)) | ((GEN[3].AO = 32) & (GEN[3].DP > 159)) | ((GEN[3].AO = 33) &
(GEN[3].DP > 164)) | ((GEN[3].AO = 34) & (GEN[3].DP > 169)) |
((GEN[3].AO = 35) & (GEN[3].DP > 174)) | ((GEN[3].AO = 36) & (GEN[3].DP
> 179)) | ((GEN[3].AO = 37) & (GEN[3].DP > 184)) | ((GEN[3].AO = 38) &
(GEN[3].DP > 189)) | ((GEN [3].AO = 39) & (GEN[3].DP > 194)) |
((GEN[3].AO = 40) & (GEN[3].DP > 199)) ) & (GEN[2].AO = 0) ) ) & ( ( (
(GEN[4].AO < 2) | ((GEN[4].AO = 2) & (GEN[4].DP > 9)) | ((GEN[4].AO = 3)
& (GEN[4].DP > 14)) | ((GEN[4].AO = 4) & (GEN[4].DP > 19)) | ((GEN[4].AO
= 5) & (GEN[4].DP > 24)) | ((GEN[4].AO = 6) & (GEN[4].DP > 29)) | ((GEN
[4].AO = 7) & (GEN[4].DP > 34)) | ((GEN[4].AO = 8) & (GEN[4].DP > 39)) |
((GEN[4].AO = 9) & (GEN[4].DP > 44)) | ((GEN[4].AO = 10) & (GEN[4].DP >
49)) | ((GEN[4].AO = 11) & (GEN[4].DP > 54)) | ((GEN[4].AO = 12) & (GEN
[4].DP > 59)) | ((GEN[4].AO = 13) & (GEN[4].DP > 64)) | ((GEN[4].AO =
14) & (GEN[4].DP > 69)) | ((GEN[4].AO = 15) & (GEN[4].DP > 74)) |
((GEN[4].AO = 16) & (GEN[4].DP > 79)) | ((GEN[4].AO = 17) & (GEN[4].DP >
84)) | ((GEN[4].AO = 18) & (GEN[4].DP > 89)) | ((GEN[4].AO = 19) &
(GEN[4].DP > 94)) | ((GEN[4].AO = 20) & (GEN [4].DP > 99)) | ((GEN[4].AO
= 21) & (GEN[4].DP > 104)) | ((GEN[4].AO = 22) & (GEN[4].DP > 109)) |
((GEN[4].AO = 23) & (GEN[4].DP > 114)) | ((GEN[4].AO = 24) & (GEN[4].DP
> 119)) | ((GEN[4].AO = 25) & (GEN[4].DP > 124)) | ((GEN[4].AO = 26) &
(GEN[4].DP > 129)) | ((GEN[4].AO = 27) & (GEN[4].DP > 134)) |
((GEN[4].AO = 28) & (GEN [4].DP > 139)) | ((GEN[4].AO = 29) & (GEN[4].DP
> 144)) | ((GEN[4].AO = 30) & (GEN[4].DP > 149)) | ((GEN [4].AO = 31) &
(GEN[4].DP > 154)) | ((GEN[4].AO = 32) & (GEN[4].DP > 159)) |
((GEN[4].AO = 33) & (GEN[4].DP > 164)) | ((GEN[4].AO = 34) & (GEN[4].DP
> 169)) | ((GEN[4].AO = 35) & (GEN[4].DP > 174)) | ((GEN[4].AO = 36) &
(GEN[4].DP > 179)) | ((GEN[4].AO = 37) & (GEN[4].DP > 184)) |
((GEN[4].AO = 38) & (GEN[4].DP > 189)) | ((GEN [4].AO = 39) & (GEN[4].DP
> 194)) | ((GEN[4].AO = 40) & (GEN[4].DP > 199)) ) & (GEN[5].AO = 0) ) |
( ( (GEN[5].AO < 2) | ((GEN[5].AO = 2) & (GEN[5].DP > 9)) | ((GEN[5].AO
= 3) & (GEN[5].DP > 14)) | ((GEN[5].AO = 4) & (GEN[5].DP > 19)) |
((GEN[5].AO = 5) & (GEN[5].DP > 24)) | ((GEN[5].AO = 6) & (GEN[5].DP >
29)) | ((GEN [5].AO = 7) & (GEN[5].DP > 34)) | ((GEN[5].AO = 8) &
(GEN[5].DP > 39)) | ((GEN[5].AO = 9) & (GEN[5].DP > 44)) | ((GEN[5].AO =
10) & (GEN[5].DP > 49)) | ((GEN[5].AO = 11) & (GEN[5].DP > 54)) |
((GEN[5].AO = 12) & (GEN [5].DP > 59)) | ((GEN[5].AO = 13) & (GEN[5].DP
> 64)) | ((GEN[5].AO = 14) & (GEN[5].DP > 69)) | ((GEN[5].AO = 15) &
(GEN[5].DP > 74)) | ((GEN[5].AO = 16) & (GEN[5].DP > 79)) | ((GEN[5].AO
= 17) & (GEN[5].DP > 84)) | ((GEN[5].AO = 18) & (GEN[5].DP > 89)) |
((GEN[5].AO = 19) & (GEN[5].DP > 94)) | ((GEN[5].AO = 20) & (GEN [5].DP
> 99)) | ((GEN[5].AO = 21) & (GEN[5].DP > 104)) | ((GEN[5].AO = 22) &
(GEN[5].DP > 109)) | ((GEN[5].AO = 23) & (GEN[5].DP > 114)) |
((GEN[5].AO = 24) & (GEN[5].DP > 119)) | ((GEN[5].AO = 25) & (GEN[5].DP
> 124)) | ((GEN[5].AO = 26) & (GEN[5].DP > 129)) | ((GEN[5].AO = 27) &
(GEN[5].DP > 134)) | ((GEN[5].AO = 28) & (GEN [5].DP > 139)) |
((GEN[5].AO = 29) & (GEN[5].DP > 144)) | ((GEN[5].AO = 30) & (GEN[5].DP
> 149)) | ((GEN [5].AO = 31) & (GEN[5].DP > 154)) | ((GEN[5].AO = 32) &
(GEN[5].DP > 159)) | ((GEN[5].AO = 33) & (GEN[5].DP > 164)) |
((GEN[5].AO = 34) & (GEN[5].DP > 169)) | ((GEN[5].AO = 35) & (GEN[5].DP
> 174)) | ((GEN[5].AO = 36) & (GEN[5].DP > 179)) | ((GEN[5].AO = 37) &
(GEN[5].DP > 184)) | ((GEN[5].AO = 38) & (GEN[5].DP > 189)) | ((GEN
[5].AO = 39) & (GEN[5].DP > 194)) | ((GEN[5].AO = 40) & (GEN[5].DP >
199)) ) & (GEN[4].AO = 0) ) ) & ( ( ((GEN[0].AO = 3) & (GEN[0].DP < 7))
| ((GEN[0].AO = 4) & (GEN[0].DP < 9)) | ((GEN[0].AO = 5) & (GEN[0].DP <
11)) | ((GEN[0].AO = 6) & (GEN[0].DP < 13)) | ((GEN[0].AO = 7) &
(GEN[0].DP < 15)) | ((GEN[0].AO = 8) & (GEN [0].DP < 17)) | ((GEN[0].AO
= 9) & (GEN[0].DP < 19)) | ((GEN[0].AO = 10) & (GEN[0].DP < 21)) |
((GEN[0].AO = 11) & (GEN[0].DP < 23)) | ((GEN[0].AO = 12) & (GEN[0].DP <
25)) | ((GEN[0].AO = 13) & (GEN[0].DP < 27)) | ((GEN[0].AO = 14) &
(GEN[0].DP < 29)) | ((GEN[0].AO = 15) & (GEN[0].DP < 31)) | ((GEN[0].AO
= 16) & (GEN [0].DP < 33)) | ((GEN[0].AO = 17) & (GEN[0].DP < 35)) |
((GEN[0].AO = 18) & (GEN[0].DP < 37)) | ((GEN[0].AO = 19) & (GEN[0].DP <
39)) | ((GEN[0].AO = 20) & (GEN[0].DP < 41)) | ((GEN[0].AO = 21) &
(GEN[0].DP < 43)) | ((GEN[0].AO = 22) & (GEN[0].DP < 45)) | ((GEN[0].AO
= 23) & (GEN[0].DP < 47)) | ((GEN[0].AO = 24) & (GEN [0].DP < 49)) |
((GEN[0].AO = 25) & (GEN[0].DP < 51)) | ((GEN[0].AO = 26) & (GEN[0].DP <
53)) | ((GEN[0].AO = 27) & (GEN[0].DP < 55)) | ((GEN[0].AO = 28) &
(GEN[0].DP < 57)) | ((GEN[0].AO = 29) & (GEN[0].DP < 59)) | ((GEN[0].AO
= 30) & (GEN[0].DP < 61)) | ((GEN[0].AO = 31) & (GEN[0].DP < 63)) |
((GEN[0].AO = 32) & (GEN [0].DP < 65)) | ((GEN[0].AO = 33) & (GEN[0].DP
< 67)) | ((GEN[0].AO = 34) & (GEN[0].DP < 69)) | ((GEN[0].AO = 35) &
(GEN[0].DP < 71)) | ((GEN[0].AO = 36) & (GEN[0].DP < 73)) | ((GEN[0].AO
= 37) & (GEN[0].DP < 75)) | ((GEN[0].AO = 38) & (GEN[0].DP < 77)) |
((GEN[0].AO = 39) & (GEN[0].DP < 79)) | ((GEN[0].AO = 40) & (GEN [0].DP
< 81)) | ((GEN[0].AO = 41) & (GEN[0].DP < 83)) | ((GEN[0].AO = 42) &
(GEN[0].DP < 85)) | ((GEN[0].AO = 43) & (GEN[0].DP < 87)) | ((GEN[0].AO
= 44) & (GEN[0].DP < 89)) | ((GEN[0].AO = 45) & (GEN[0].DP < 91)) |
((GEN[0].AO = 46) & (GEN[0].DP < 93)) | ((GEN[0].AO = 47) & (GEN[0].DP <
95)) | ((GEN[0].AO = 48) & (GEN [0].DP < 97)) | ((GEN[0].AO = 49) &
(GEN[0].DP < 99)) | ((GEN[0].AO = 50) & (GEN[0].DP < 101)) | ((GEN[0].AO
= 51) & (GEN[0].DP < 103)) | ((GEN[0].AO = 52) & (GEN[0].DP < 105)) |
((GEN[0].AO = 53) & (GEN[0].DP < 107)) | ((GEN[0].AO = 54) & (GEN[0].DP
< 109)) | ((GEN[0].AO = 55) & (GEN[0].DP < 111)) | ((GEN[0].AO = 56) &
(GEN [0].DP < 113)) | ((GEN[0].AO = 57) & (GEN[0].DP < 115)) |
((GEN[0].AO = 58) & (GEN[0].DP < 117)) | ((GEN [0].AO = 59) & (GEN[0].DP
< 119)) | ((GEN[0].AO = 60) & (GEN[0].DP < 121)) | ((GEN[0].AO = 61) &
(GEN[0].DP < 123)) | ((GEN[0].AO = 62) & (GEN[0].DP < 125)) |
((GEN[0].AO = 63) & (GEN[0].DP < 127)) | ((GEN[0].AO = 64) & (GEN[0].DP
< 129)) | ((GEN[0].AO = 65) & (GEN[0].DP < 131)) | ((GEN[0].AO = 66) &
(GEN[0].DP < 133)) | ((GEN [0].AO = 67) & (GEN[0].DP < 135)) |
((GEN[0].AO = 68) & (GEN[0].DP < 137)) | ((GEN[0].AO = 69) & (GEN[0].DP
< 139)) | ((GEN[0].AO = 70) & (GEN[0].DP < 141)) | ((GEN[0].AO = 71) &
(GEN[0].DP < 143)) | ((GEN[0].AO = 72) & (GEN[0].DP < 145)) |
((GEN[0].AO = 73) & (GEN[0].DP < 147)) | ((GEN[0].AO = 74) & (GEN[0].DP
< 149)) | ((GEN [0].AO = 75) & (GEN[0].DP < 151)) | ((GEN[0].AO = 76) &
(GEN[0].DP < 153)) | ((GEN[0].AO = 77) & (GEN[0].DP < 155)) |
((GEN[0].AO = 78) & (GEN[0].DP < 157)) | ((GEN[0].AO = 79) & (GEN[0].DP
< 159)) | (GEN[0].AO > 79) ) & ( ((GEN[1].AO = 3) & (GEN[1].DP < 7)) |
((GEN[1].AO = 4) & (GEN[1].DP < 9)) | ((GEN[1].AO = 5) & (GEN[1].DP <
11)) | ((GEN[1].AO = 6) & (GEN[1].DP < 13)) | ((GEN[1].AO = 7) &
(GEN[1].DP < 15)) | ((GEN[1].AO = 8) & (GEN [1].DP < 17)) | ((GEN[1].AO
= 9) & (GEN[1].DP < 19)) | ((GEN[1].AO = 10) & (GEN[1].DP < 21)) |
((GEN[1].AO = 11) & (GEN[1].DP < 23)) | ((GEN[1].AO = 12) & (GEN[1].DP <
25)) | ((GEN[1].AO = 13) & (GEN[1].DP < 27)) | ((GEN[1].AO = 14) &
(GEN[1].DP < 29)) | ((GEN[1].AO = 15) & (GEN[1].DP < 31)) | ((GEN[1].AO
= 16) & (GEN [1].DP < 33)) | ((GEN[1].AO = 17) & (GEN[1].DP < 35)) |
((GEN[1].AO = 18) & (GEN[1].DP < 37)) | ((GEN[1].AO = 19) & (GEN[1].DP <
39)) | ((GEN[1].AO = 20) & (GEN[1].DP < 41)) | ((GEN[1].AO = 21) &
(GEN[1].DP < 43)) | ((GEN[1].AO = 22) & (GEN[1].DP < 45)) | ((GEN[1].AO
= 23) & (GEN[1].DP < 47)) | ((GEN[1].AO = 24) & (GEN [1].DP < 49)) |
((GEN[1].AO = 25) & (GEN[1].DP < 51)) | ((GEN[1].AO = 26) & (GEN[1].DP <
53)) | ((GEN[1].AO = 27) & (GEN[1].DP < 55)) | ((GEN[1].AO = 28) &
(GEN[1].DP < 57)) | ((GEN[1].AO = 29) & (GEN[1].DP < 59)) | ((GEN[1].AO
= 30) & (GEN[1].DP < 61)) | ((GEN[1].AO = 31) & (GEN[1].DP < 63)) |
((GEN[1].AO = 32) & (GEN [1].DP < 65)) | ((GEN[1].AO = 33) & (GEN[1].DP
< 67)) | ((GEN[1].AO = 34) & (GEN[1].DP < 69)) | ((GEN[1].AO = 35) &
(GEN[1].DP < 71)) | ((GEN[1].AO = 36) & (GEN[1].DP < 73)) | ((GEN[1].AO
= 37) & (GEN[1].DP < 75)) | ((GEN[1].AO = 38) & (GEN[1].DP < 77)) |
((GEN[1].AO = 39) & (GEN[1].DP < 79)) | ((GEN[1].AO = 40) & (GEN [1].DP
< 81)) | ((GEN[1].AO = 41) & (GEN[1].DP < 83)) | ((GEN[1].AO = 42) &
(GEN[1].DP < 85)) | ((GEN[1].AO = 43) & (GEN[1].DP < 87)) | ((GEN[1].AO
= 44) & (GEN[1].DP < 89)) | ((GEN[1].AO = 45) & (GEN[1].DP < 91)) |
((GEN[1].AO = 46) & (GEN[1].DP < 93)) | ((GEN[1].AO = 47) & (GEN[1].DP <
95)) | ((GEN[1].AO = 48) & (GEN [1].DP < 97)) | ((GEN[1].AO = 49) &
(GEN[1].DP < 99)) | ((GEN[1].AO = 50) & (GEN[1].DP < 101)) | ((GEN[1].AO
= 51) & (GEN[1].DP < 103)) | ((GEN[1].AO = 52) & (GEN[1].DP < 105)) |
((GEN[1].AO = 53) & (GEN[1].DP < 107)) | ((GEN[1].AO = 54) & (GEN[1].DP
< 109)) | ((GEN[1].AO = 55) & (GEN[1].DP < 111)) | ((GEN[1].AO = 56) &
(GEN [1].DP < 113)) | ((GEN[1].AO = 57) & (GEN[1].DP < 115)) |
((GEN[1].AO = 58) & (GEN[1].DP < 117)) | ((GEN [1].AO = 59) & (GEN[1].DP
< 119)) | ((GEN[1].AO = 60) & (GEN[1].DP < 121)) | ((GEN[1].AO = 61) &
(GEN[1].DP < 123)) | ((GEN[1].AO = 62) & (GEN[1].DP < 125)) |
((GEN[1].AO = 63) & (GEN[1].DP < 127)) | ((GEN[1].AO = 64) & (GEN[1].DP
< 129)) | ((GEN[1].AO = 65) & (GEN[1].DP < 131)) | ((GEN[1].AO = 66) &
(GEN[1].DP < 133)) | ((GEN [1].AO = 67) & (GEN[1].DP < 135)) |
((GEN[1].AO = 68) & (GEN[1].DP < 137)) | ((GEN[1].AO = 69) & (GEN[1].DP
< 139)) | ((GEN[1].AO = 70) & (GEN[1].DP < 141)) | ((GEN[1].AO = 71) &
(GEN[1].DP < 143)) | ((GEN[1].AO = 72) & (GEN[1].DP < 145)) |
((GEN[1].AO = 73) & (GEN[1].DP < 147)) | ((GEN[1].AO = 74) & (GEN[1].DP
< 149)) | ((GEN [1].AO = 75) & (GEN[1].DP < 151)) | ((GEN[1].AO = 76) &
(GEN[1].DP < 153)) | ((GEN[1].AO = 77) & (GEN[1].DP < 155)) |
((GEN[1].AO = 78) & (GEN[1].DP < 157)) | ((GEN[1].AO = 79) & (GEN[1].DP
< 159)) | (GEN[1].AO > 79) ) ) ) | ( ( ( (GEN[2].AO < 1) | ((GEN[2].AO =
1) & (GEN[2].DP > 6)) | ((GEN[2].AO = 2) & (GEN[2].DP > 12)) |
((GEN[2].AO = 3) & (GEN[2].DP > 19)) | ((GEN[2].AO = 4) & (GEN[2].DP >
26)) | ((GEN[2].AO = 5) & (GEN[2].DP > 32)) | ((GEN [2].AO = 6) &
(GEN[2].DP > 39)) | ((GEN[2].AO = 7) & (GEN[2].DP > 46)) | ((GEN[2].AO =
8) & (GEN[2].DP > 52)) | ((GEN[2].AO = 9) & (GEN[2].DP > 59)) |
((GEN[2].AO = 10) & (GEN[2].DP > 66)) | ((GEN[2].AO = 11) & (GEN [2].DP
> 72)) | ((GEN[2].AO = 12) & (GEN[2].DP > 79)) | ((GEN[2].AO = 13) &
(GEN[2].DP > 86)) | ((GEN[2].AO = 14) & (GEN[2].DP > 92)) | ((GEN[2].AO
= 15) & (GEN[2].DP > 99)) | ((GEN[2].AO = 16) & (GEN[2].DP > 106)) |
((GEN[2].AO = 17) & (GEN[2].DP > 112)) | ((GEN[2].AO = 18) & (GEN[2].DP
> 119)) | ((GEN[2].AO = 19) & (GEN [2].DP > 126)) | ((GEN[2].AO = 20) &
(GEN[2].DP > 132)) | ((GEN[2].AO = 21) & (GEN[2].DP > 139)) | ((GEN
[2].AO = 22) & (GEN[2].DP > 146)) | ((GEN[2].AO = 23) & (GEN[2].DP >
152)) | ((GEN[2].AO = 24) & (GEN[2].DP > 159)) | ((GEN[2].AO = 25) &
(GEN[2].DP > 166)) | ((GEN[2].AO = 26) & (GEN[2].DP > 172)) |
((GEN[2].AO = 27) & (GEN[2].DP > 179)) | ((GEN[2].AO = 28) & (GEN[2].DP
> 186)) | ((GEN[2].AO = 29) & (GEN[2].DP > 192)) | ((GEN [2].AO = 30) &
(GEN[2].DP > 199)) ) & ( (GEN[3].AO < 1) | ((GEN[3].AO = 1) & (GEN[3].DP
> 6)) | ((GEN[3].AO = 2) & (GEN[3].DP > 12)) | ((GEN[3].AO = 3) &
(GEN[3].DP > 19)) | ((GEN[3].AO = 4) & (GEN[3].DP > 26)) | ((GEN[3].AO =
5) & (GEN[3].DP > 32)) | ((GEN [3].AO = 6) & (GEN[3].DP > 39)) |
((GEN[3].AO = 7) & (GEN[3].DP > 46)) | ((GEN[3].AO = 8) & (GEN[3].DP >
52)) | ((GEN[3].AO = 9) & (GEN[3].DP > 59)) | ((GEN[3].AO = 10) &
(GEN[3].DP > 66)) | ((GEN[3].AO = 11) & (GEN [3].DP > 72)) | ((GEN[3].AO
= 12) & (GEN[3].DP > 79)) | ((GEN[3].AO = 13) & (GEN[3].DP > 86)) |
((GEN[3].AO = 14) & (GEN[3].DP > 92)) | ((GEN[3].AO = 15) & (GEN[3].DP >
99)) | ((GEN[3].AO = 16) & (GEN[3].DP > 106)) | ((GEN[3].AO = 17) &
(GEN[3].DP > 112)) | ((GEN[3].AO = 18) & (GEN[3].DP > 119)) |
((GEN[3].AO = 19) & (GEN [3].DP > 126)) | ((GEN[3].AO = 20) & (GEN[3].DP
> 132)) | ((GEN[3].AO = 21) & (GEN[3].DP > 139)) | ((GEN [3].AO = 22) &
(GEN[3].DP > 146)) | ((GEN[3].AO = 23) & (GEN[3].DP > 152)) |
((GEN[3].AO = 24) & (GEN[3].DP > 159)) | ((GEN[3].AO = 25) & (GEN[3].DP
> 166)) | ((GEN[3].AO = 26) & (GEN[3].DP > 172)) | ((GEN[3].AO = 27) &
(GEN[3].DP > 179)) | ((GEN[3].AO = 28) & (GEN[3].DP > 186)) |
((GEN[3].AO = 29) & (GEN[3].DP > 192)) | ((GEN [3].AO = 30) & (GEN[3].DP
> 199)) ) ) & ( ( (GEN[4].AO < 1) | ((GEN[4].AO = 1) & (GEN[4].DP > 6))
| ((GEN[4].AO = 2) & (GEN[4].DP > 12)) | ((GEN[4].AO = 3) & (GEN[4].DP >
19)) | ((GEN[4].AO = 4) & (GEN[4].DP > 26)) | ((GEN[4].AO = 5) &
(GEN[4].DP > 32)) | ((GEN [4].AO = 6) & (GEN[4].DP > 39)) | ((GEN[4].AO
= 7) & (GEN[4].DP > 46)) | ((GEN[4].AO = 8) & (GEN[4].DP > 52)) |
((GEN[4].AO = 9) & (GEN[4].DP > 59)) | ((GEN[4].AO = 10) & (GEN[4].DP >
66)) | ((GEN[4].AO = 11) & (GEN [4].DP > 72)) | ((GEN[4].AO = 12) &
(GEN[4].DP > 79)) | ((GEN[4].AO = 13) & (GEN[4].DP > 86)) | ((GEN[4].AO
= 14) & (GEN[4].DP > 92)) | ((GEN[4].AO = 15) & (GEN[4].DP > 99)) |
((GEN[4].AO = 16) & (GEN[4].DP > 106)) | ((GEN[4].AO = 17) & (GEN[4].DP
> 112)) | ((GEN[4].AO = 18) & (GEN[4].DP > 119)) | ((GEN[4].AO = 19) &
(GEN [4].DP > 126)) | ((GEN[4].AO = 20) & (GEN[4].DP > 132)) |
((GEN[4].AO = 21) & (GEN[4].DP > 139)) | ((GEN [4].AO = 22) & (GEN[4].DP
> 146)) | ((GEN[4].AO = 23) & (GEN[4].DP > 152)) | ((GEN[4].AO = 24) &
(GEN[4].DP > 159)) | ((GEN[4].AO = 25) & (GEN[4].DP > 166)) |
((GEN[4].AO = 26) & (GEN[4].DP > 172)) | ((GEN[4].AO = 27) & (GEN[4].DP
> 179)) | ((GEN[4].AO = 28) & (GEN[4].DP > 186)) | ((GEN[4].AO = 29) &
(GEN[4].DP > 192)) | ((GEN [4].AO = 30) & (GEN[4].DP > 199)) ) & (
(GEN[5].AO < 1) | ((GEN[5].AO = 1) & (GEN[5].DP > 6)) | ((GEN[5].AO = 2)
& (GEN[5].DP > 12)) | ((GEN[5].AO = 3) & (GEN[5].DP > 19)) | ((GEN[5].AO
= 4) & (GEN[5].DP > 26)) | ((GEN[5].AO = 5) & (GEN[5].DP > 32)) | ((GEN
[5].AO = 6) & (GEN[5].DP > 39)) | ((GEN[5].AO = 7) & (GEN[5].DP > 46)) |
((GEN[5].AO = 8) & (GEN[5].DP > 52)) | ((GEN[5].AO = 9) & (GEN[5].DP >
59)) | ((GEN[5].AO = 10) & (GEN[5].DP > 66)) | ((GEN[5].AO = 11) & (GEN
[5].DP > 72)) | ((GEN[5].AO = 12) & (GEN[5].DP > 79)) | ((GEN[5].AO =
13) & (GEN[5].DP > 86)) | ((GEN[5].AO = 14) & (GEN[5].DP > 92)) |
((GEN[5].AO = 15) & (GEN[5].DP > 99)) | ((GEN[5].AO = 16) & (GEN[5].DP >
106)) | ((GEN[5].AO = 17) & (GEN[5].DP > 112)) | ((GEN[5].AO = 18) &
(GEN[5].DP > 119)) | ((GEN[5].AO = 19) & (GEN [5].DP > 126)) |
((GEN[5].AO = 20) & (GEN[5].DP > 132)) | ((GEN[5].AO = 21) & (GEN[5].DP
> 139)) | ((GEN [5].AO = 22) & (GEN[5].DP > 146)) | ((GEN[5].AO = 23) &
(GEN[5].DP > 152)) | ((GEN[5].AO = 24) & (GEN[5].DP > 159)) |
((GEN[5].AO = 25) & (GEN[5].DP > 166)) | ((GEN[5].AO = 26) & (GEN[5].DP
> 172)) | ((GEN[5].AO = 27) & (GEN[5].DP > 179)) | ((GEN[5].AO = 28) &
(GEN[5].DP > 186)) | ((GEN[5].AO = 29) & (GEN[5].DP > 192)) | ((GEN
[5].AO = 30) & (GEN[5].DP > 199)) ) ) & ( ( ((GEN[0].AO = 4) &
(GEN[0].DP < 8)) | ((GEN[0].AO = 5) & (GEN[0].DP < 9)) | ((GEN[0].AO =
6) & (GEN[0].DP < 11)) | ((GEN[0].AO = 7) & (GEN[0].DP < 13)) |
((GEN[0].AO = 8) & (GEN[0].DP < 14)) | ((GEN[0].AO = 9) & (GEN [0].DP <
16)) | ((GEN[0].AO = 10) & (GEN[0].DP < 18)) | ((GEN[0].AO = 11) &
(GEN[0].DP < 19)) | ((GEN[0].AO = 12) & (GEN[0].DP < 21)) | ((GEN[0].AO
= 13) & (GEN[0].DP < 23)) | ((GEN[0].AO = 14) & (GEN[0].DP < 24)) |
((GEN[0].AO = 15) & (GEN[0].DP < 26)) | ((GEN[0].AO = 16) & (GEN[0].DP <
28)) | ((GEN[0].AO = 17) & (GEN [0].DP < 29)) | ((GEN[0].AO = 18) &
(GEN[0].DP < 31)) | ((GEN[0].AO = 19) & (GEN[0].DP < 33)) | ((GEN[0].AO
= 20) & (GEN[0].DP < 34)) | ((GEN[0].AO = 21) & (GEN[0].DP < 36)) |
((GEN[0].AO = 22) & (GEN[0].DP < 38)) | ((GEN[0].AO = 23) & (GEN[0].DP <
39)) | ((GEN[0].AO = 24) & (GEN[0].DP < 41)) | ((GEN[0].AO = 25) & (GEN
[0].DP < 43)) | ((GEN[0].AO = 26) & (GEN[0].DP < 44)) | ((GEN[0].AO =
27) & (GEN[0].DP < 46)) | ((GEN[0].AO = 28) & (GEN[0].DP < 48)) |
((GEN[0].AO = 29) & (GEN[0].DP < 49)) | ((GEN[0].AO = 30) & (GEN[0].DP <
51)) | ((GEN[0].AO = 31) & (GEN[0].DP < 53)) | ((GEN[0].AO = 32) &
(GEN[0].DP < 54)) | ((GEN[0].AO = 33) & (GEN [0].DP < 56)) | ((GEN[0].AO
= 34) & (GEN[0].DP < 58)) | ((GEN[0].AO = 35) & (GEN[0].DP < 59)) |
((GEN[0].AO = 36) & (GEN[0].DP < 61)) | ((GEN[0].AO = 37) & (GEN[0].DP <
63)) | ((GEN[0].AO = 38) & (GEN[0].DP < 64)) | ((GEN[0].AO = 39) &
(GEN[0].DP < 66)) | ((GEN[0].AO = 40) & (GEN[0].DP < 68)) | ((GEN[0].AO
= 41) & (GEN [0].DP < 69)) | ((GEN[0].AO = 42) & (GEN[0].DP < 71)) |
((GEN[0].AO = 43) & (GEN[0].DP < 73)) | ((GEN[0].AO = 44) & (GEN[0].DP <
74)) | ((GEN[0].AO = 45) & (GEN[0].DP < 76)) | ((GEN[0].AO = 46) &
(GEN[0].DP < 78)) | ((GEN[0].AO = 47) & (GEN[0].DP < 79)) | ((GEN[0].AO
= 48) & (GEN[0].DP < 81)) | ((GEN[0].AO = 49) & (GEN [0].DP < 83)) |
((GEN[0].AO = 50) & (GEN[0].DP < 84)) | ((GEN[0].AO = 51) & (GEN[0].DP <
86)) | ((GEN[0].AO = 52) & (GEN[0].DP < 88)) | ((GEN[0].AO = 53) &
(GEN[0].DP < 89)) | ((GEN[0].AO = 54) & (GEN[0].DP < 91)) | ((GEN[0].AO
= 55) & (GEN[0].DP < 93)) | ((GEN[0].AO = 56) & (GEN[0].DP < 94)) |
((GEN[0].AO = 57) & (GEN [0].DP < 96)) | ((GEN[0].AO = 58) & (GEN[0].DP
< 98)) | ((GEN[0].AO = 59) & (GEN[0].DP < 99)) | ((GEN[0].AO = 60) &
(GEN[0].DP < 101)) | ((GEN[0].AO = 61) & (GEN[0].DP < 103)) |
((GEN[0].AO = 62) & (GEN[0].DP < 104)) | ((GEN[0].AO = 63) & (GEN[0].DP
< 106)) | ((GEN[0].AO = 64) & (GEN[0].DP < 108)) | ((GEN[0].AO = 65) &
(GEN [0].DP < 109)) | ((GEN[0].AO = 66) & (GEN[0].DP < 111)) |
((GEN[0].AO = 67) & (GEN[0].DP < 113)) | ((GEN [0].AO = 68) & (GEN[0].DP
< 114)) | ((GEN[0].AO = 69) & (GEN[0].DP < 116)) | ((GEN[0].AO = 70) &
(GEN[0].DP < 118)) | ((GEN[0].AO = 71) & (GEN[0].DP < 119)) |
((GEN[0].AO = 72) & (GEN[0].DP < 121)) | ((GEN[0].AO = 73) & (GEN[0].DP
< 123)) | ((GEN[0].AO = 74) & (GEN[0].DP < 124)) | ((GEN[0].AO = 75) &
(GEN[0].DP < 126)) | ((GEN [0].AO = 76) & (GEN[0].DP < 128)) |
((GEN[0].AO = 77) & (GEN[0].DP < 129)) | ((GEN[0].AO = 78) & (GEN[0].DP
< 131)) | ((GEN[0].AO = 79) & (GEN[0].DP < 133)) | ((GEN[0].AO = 80) &
(GEN[0].DP < 134)) | ((GEN[0].AO = 81) & (GEN[0].DP < 136)) |
((GEN[0].AO = 82) & (GEN[0].DP < 138)) | ((GEN[0].AO = 83) & (GEN[0].DP
< 139)) | ((GEN [0].AO = 84) & (GEN[0].DP < 141)) | ((GEN[0].AO = 85) &
(GEN[0].DP < 143)) | ((GEN[0].AO = 86) & (GEN[0].DP < 144)) |
((GEN[0].AO = 87) & (GEN[0].DP < 146)) | ((GEN[0].AO = 88) & (GEN[0].DP
< 148)) | ((GEN[0].AO = 89) & (GEN[0].DP < 149)) | ((GEN[0].AO = 90) &
(GEN[0].DP < 151)) | ((GEN[0].AO = 91) & (GEN[0].DP < 153)) | ((GEN
[0].AO = 92) & (GEN[0].DP < 154)) | ((GEN[0].AO = 93) & (GEN[0].DP <
156)) | ((GEN[0].AO = 94) & (GEN[0].DP < 158)) | ((GEN[0].AO = 95) &
(GEN[0].DP < 159)) | (GEN[0].AO > 95) ) & ( ((GEN[1].AO = 4) &
(GEN[1].DP < 8)) | ((GEN[1].AO = 5) & (GEN[1].DP < 9)) | ((GEN[1].AO =
6) & (GEN[1].DP < 11)) | ((GEN[1].AO = 7) & (GEN[1].DP < 13)) |
((GEN[1].AO = 8) & (GEN[1].DP < 14)) | ((GEN[1].AO = 9) & (GEN [1].DP <
16)) | ((GEN[1].AO = 10) & (GEN[1].DP < 18)) | ((GEN[1].AO = 11) &
(GEN[1].DP < 19)) | ((GEN[1].AO = 12) & (GEN[1].DP < 21)) | ((GEN[1].AO
= 13) & (GEN[1].DP < 23)) | ((GEN[1].AO = 14) & (GEN[1].DP < 24)) |
((GEN[1].AO = 15) & (GEN[1].DP < 26)) | ((GEN[1].AO = 16) & (GEN[1].DP <
28)) | ((GEN[1].AO = 17) & (GEN [1].DP < 29)) | ((GEN[1].AO = 18) &
(GEN[1].DP < 31)) | ((GEN[1].AO = 19) & (GEN[1].DP < 33)) | ((GEN[1].AO
= 20) & (GEN[1].DP < 34)) | ((GEN[1].AO = 21) & (GEN[1].DP < 36)) |
((GEN[1].AO = 22) & (GEN[1].DP < 38)) | ((GEN[1].AO = 23) & (GEN[1].DP <
39)) | ((GEN[1].AO = 24) & (GEN[1].DP < 41)) | ((GEN[1].AO = 25) & (GEN
[1].DP < 43)) | ((GEN[1].AO = 26) & (GEN[1].DP < 44)) | ((GEN[1].AO =
27) & (GEN[1].DP < 46)) | ((GEN[1].AO = 28) & (GEN[1].DP < 48)) |
((GEN[1].AO = 29) & (GEN[1].DP < 49)) | ((GEN[1].AO = 30) & (GEN[1].DP <
51)) | ((GEN[1].AO = 31) & (GEN[1].DP < 53)) | ((GEN[1].AO = 32) &
(GEN[1].DP < 54)) | ((GEN[1].AO = 33) & (GEN [1].DP < 56)) | ((GEN[1].AO
= 34) & (GEN[1].DP < 58)) | ((GEN[1].AO = 35) & (GEN[1].DP < 59)) |
((GEN[1].AO = 36) & (GEN[1].DP < 61)) | ((GEN[1].AO = 37) & (GEN[1].DP <
63)) | ((GEN[1].AO = 38) & (GEN[1].DP < 64)) | ((GEN[1].AO = 39) &
(GEN[1].DP < 66)) | ((GEN[1].AO = 40) & (GEN[1].DP < 68)) | ((GEN[1].AO
= 41) & (GEN [1].DP < 69)) | ((GEN[1].AO = 42) & (GEN[1].DP < 71)) |
((GEN[1].AO = 43) & (GEN[1].DP < 73)) | ((GEN[1].AO = 44) & (GEN[1].DP <
74)) | ((GEN[1].AO = 45) & (GEN[1].DP < 76)) | ((GEN[1].AO = 46) &
(GEN[1].DP < 78)) | ((GEN[1].AO = 47) & (GEN[1].DP < 79)) | ((GEN[1].AO
= 48) & (GEN[1].DP < 81)) | ((GEN[1].AO = 49) & (GEN [1].DP < 83)) |
((GEN[1].AO = 50) & (GEN[1].DP < 84)) | ((GEN[1].AO = 51) & (GEN[1].DP <
86)) | ((GEN[1].AO = 52) & (GEN[1].DP < 88)) | ((GEN[1].AO = 53) &
(GEN[1].DP < 89)) | ((GEN[1].AO = 54) & (GEN[1].DP < 91)) | ((GEN[1].AO
= 55) & (GEN[1].DP < 93)) | ((GEN[1].AO = 56) & (GEN[1].DP < 94)) |
((GEN[1].AO = 57) & (GEN [1].DP < 96)) | ((GEN[1].AO = 58) & (GEN[1].DP
< 98)) | ((GEN[1].AO = 59) & (GEN[1].DP < 99)) | ((GEN[1].AO = 60) &
(GEN[1].DP < 101)) | ((GEN[1].AO = 61) & (GEN[1].DP < 103)) |
((GEN[1].AO = 62) & (GEN[1].DP < 104)) | ((GEN[1].AO = 63) & (GEN[1].DP
< 106)) | ((GEN[1].AO = 64) & (GEN[1].DP < 108)) | ((GEN[1].AO = 65) &
(GEN [1].DP < 109)) | ((GEN[1].AO = 66) & (GEN[1].DP < 111)) |
((GEN[1].AO = 67) & (GEN[1].DP < 113)) | ((GEN [1].AO = 68) & (GEN[1].DP
< 114)) | ((GEN[1].AO = 69) & (GEN[1].DP < 116)) | ((GEN[1].AO = 70) &
(GEN[1].DP < 118)) | ((GEN[1].AO = 71) & (GEN[1].DP < 119)) |
((GEN[1].AO = 72) & (GEN[1].DP < 121)) | ((GEN[1].AO = 73) & (GEN[1].DP
< 123)) | ((GEN[1].AO = 74) & (GEN[1].DP < 124)) | ((GEN[1].AO = 75) &
(GEN[1].DP < 126)) | ((GEN [1].AO = 76) & (GEN[1].DP < 128)) |
((GEN[1].AO = 77) & (GEN[1].DP < 129)) | ((GEN[1].AO = 78) & (GEN[1].DP
< 131)) | ((GEN[1].AO = 79) & (GEN[1].DP < 133)) | ((GEN[1].AO = 80) &
(GEN[1].DP < 134)) | ((GEN[1].AO = 81) & (GEN[1].DP < 136)) |
((GEN[1].AO = 82) & (GEN[1].DP < 138)) | ((GEN[1].AO = 83) & (GEN[1].DP
< 139)) | ((GEN [1].AO = 84) & (GEN[1].DP < 141)) | ((GEN[1].AO = 85) &
(GEN[1].DP < 143)) | ((GEN[1].AO = 86) & (GEN[1].DP < 144)) |
((GEN[1].AO = 87) & (GEN[1].DP < 146)) | ((GEN[1].AO = 88) & (GEN[1].DP
< 148)) | ((GEN[1].AO = 89) & (GEN[1].DP < 149)) | ((GEN[1].AO = 90) &
(GEN[1].DP < 151)) | ((GEN[1].AO = 91) & (GEN[1].DP < 153)) | ((GEN
[1].AO = 92) & (GEN[1].DP < 154)) | ((GEN[1].AO = 93) & (GEN[1].DP <
156)) | ((GEN[1].AO = 94) & (GEN[1].DP < 158)) | ((GEN[1].AO = 95) &
(GEN[1].DP < 159)) | (GEN[1].AO > 95) ) ) ) ) | ( ( ( ( (GEN[0].AO < 1)
| ((GEN[0].AO = 1) & (GEN[0].DP > 9)) | ((GEN[0].AO = 2) & (GEN[0].DP >
19)) | ((GEN[0].AO = 3) & (GEN[0].DP > 29)) | ((GEN[0].AO = 4) &
(GEN[0].DP > 39)) | ((GEN[0].AO = 5) & (GEN[0].DP > 49)) | ((GEN [0].AO
= 6) & (GEN[0].DP > 59)) | ((GEN[0].AO = 7) & (GEN[0].DP > 69)) |
((GEN[0].AO = 8) & (GEN[0].DP > 79)) | ((GEN[0].AO = 9) & (GEN[0].DP >
89)) | ((GEN[0].AO = 10) & (GEN[0].DP > 99)) | ((GEN[0].AO = 11) & (GEN
[0].DP > 109)) | ((GEN[0].AO = 12) & (GEN[0].DP > 119)) | ((GEN[0].AO =
13) & (GEN[0].DP > 129)) | ((GEN [0].AO = 14) & (GEN[0].DP > 139)) |
((GEN[0].AO = 15) & (GEN[0].DP > 149)) | ((GEN[0].AO = 16) & (GEN[0].DP
> 159)) | ((GEN[0].AO = 17) & (GEN[0].DP > 169)) | ((GEN[0].AO = 18) &
(GEN[0].DP > 179)) | ((GEN[0].AO = 19) & (GEN[0].DP > 189)) |
((GEN[0].AO = 20) & (GEN[0].DP > 199)) ) & ( (GEN[1].AO < 1) |
((GEN[1].AO = 1) & (GEN[1].DP > 9)) | ((GEN[1].AO = 2) & (GEN[1].DP >
19)) | ((GEN[1].AO = 3) & (GEN[1].DP > 29)) | ((GEN[1].AO = 4) &
(GEN[1].DP > 39)) | ((GEN[1].AO = 5) & (GEN[1].DP > 49)) | ((GEN [1].AO
= 6) & (GEN[1].DP > 59)) | ((GEN[1].AO = 7) & (GEN[1].DP > 69)) |
((GEN[1].AO = 8) & (GEN[1].DP > 79)) | ((GEN[1].AO = 9) & (GEN[1].DP >
89)) | ((GEN[1].AO = 10) & (GEN[1].DP > 99)) | ((GEN[1].AO = 11) & (GEN
[1].DP > 109)) | ((GEN[1].AO = 12) & (GEN[1].DP > 119)) | ((GEN[1].AO =
13) & (GEN[1].DP > 129)) | ((GEN [1].AO = 14) & (GEN[1].DP > 139)) |
((GEN[1].AO = 15) & (GEN[1].DP > 149)) | ((GEN[1].AO = 16) & (GEN[1].DP
> 159)) | ((GEN[1].AO = 17) & (GEN[1].DP > 169)) | ((GEN[1].AO = 18) &
(GEN[1].DP > 179)) | ((GEN[1].AO = 19) & (GEN[1].DP > 189)) |
((GEN[1].AO = 20) & (GEN[1].DP > 199)) ) ) & ( ( (GEN[4].AO < 1) |
((GEN[4].AO = 1) & (GEN[4].DP > 9)) | ((GEN[4].AO = 2) & (GEN[4].DP >
19)) | ((GEN[4].AO = 3) & (GEN[4].DP > 29)) | ((GEN[4].AO = 4) &
(GEN[4].DP > 39)) | ((GEN[4].AO = 5) & (GEN[4].DP > 49)) | ((GEN [4].AO
= 6) & (GEN[4].DP > 59)) | ((GEN[4].AO = 7) & (GEN[4].DP > 69)) |
((GEN[4].AO = 8) & (GEN[4].DP > 79)) | ((GEN[4].AO = 9) & (GEN[4].DP >
89)) | ((GEN[4].AO = 10) & (GEN[4].DP > 99)) | ((GEN[4].AO = 11) & (GEN
[4].DP > 109)) | ((GEN[4].AO = 12) & (GEN[4].DP > 119)) | ((GEN[4].AO =
13) & (GEN[4].DP > 129)) | ((GEN [4].AO = 14) & (GEN[4].DP > 139)) |
((GEN[4].AO = 15) & (GEN[4].DP > 149)) | ((GEN[4].AO = 16) & (GEN[4].DP
> 159)) | ((GEN[4].AO = 17) & (GEN[4].DP > 169)) | ((GEN[4].AO = 18) &
(GEN[4].DP > 179)) | ((GEN[4].AO = 19) & (GEN[4].DP > 189)) |
((GEN[4].AO = 20) & (GEN[4].DP > 199)) ) & ( (GEN[5].AO < 1) |
((GEN[5].AO = 1) & (GEN[5].DP > 9)) | ((GEN[5].AO = 2) & (GEN[5].DP >
19)) | ((GEN[5].AO = 3) & (GEN[5].DP > 29)) | ((GEN[5].AO = 4) &
(GEN[5].DP > 39)) | ((GEN[5].AO = 5) & (GEN[5].DP > 49)) | ((GEN [5].AO
= 6) & (GEN[5].DP > 59)) | ((GEN[5].AO = 7) & (GEN[5].DP > 69)) |
((GEN[5].AO = 8) & (GEN[5].DP > 79)) | ((GEN[5].AO = 9) & (GEN[5].DP >
89)) | ((GEN[5].AO = 10) & (GEN[5].DP > 99)) | ((GEN[5].AO = 11) & (GEN
[5].DP > 109)) | ((GEN[5].AO = 12) & (GEN[5].DP > 119)) | ((GEN[5].AO =
13) & (GEN[5].DP > 129)) | ((GEN [5].AO = 14) & (GEN[5].DP > 139)) |
((GEN[5].AO = 15) & (GEN[5].DP > 149)) | ((GEN[5].AO = 16) & (GEN[5].DP
> 159)) | ((GEN[5].AO = 17) & (GEN[5].DP > 169)) | ((GEN[5].AO = 18) &
(GEN[5].DP > 179)) | ((GEN[5].AO = 19) & (GEN[5].DP > 189)) |
((GEN[5].AO = 20) & (GEN[5].DP > 199)) ) ) ) | ( ( ( ( (GEN[0].AO < 1) |
((GEN[0].AO = 1) & (GEN[0].DP > 6)) | ((GEN[0].AO = 2) & (GEN[0].DP >
12)) | ((GEN[0].AO = 3) & (GEN[0].DP > 19)) | ((GEN[0].AO = 4) &
(GEN[0].DP > 26)) | ((GEN[0].AO = 5) & (GEN[0].DP > 32)) | ((GEN [0].AO
= 6) & (GEN[0].DP > 39)) | ((GEN[0].AO = 7) & (GEN[0].DP > 46)) |
((GEN[0].AO = 8) & (GEN[0].DP > 52)) | ((GEN[0].AO = 9) & (GEN[0].DP >
59)) | ((GEN[0].AO = 10) & (GEN[0].DP > 66)) | ((GEN[0].AO = 11) & (GEN
[0].DP > 72)) | ((GEN[0].AO = 12) & (GEN[0].DP > 79)) | ((GEN[0].AO =
13) & (GEN[0].DP > 86)) | ((GEN[0].AO = 14) & (GEN[0].DP > 92)) |
((GEN[0].AO = 15) & (GEN[0].DP > 99)) | ((GEN[0].AO = 16) & (GEN[0].DP >
106)) | ((GEN[0].AO = 17) & (GEN[0].DP > 112)) | ((GEN[0].AO = 18) &
(GEN[0].DP > 119)) | ((GEN[0].AO = 19) & (GEN [0].DP > 126)) |
((GEN[0].AO = 20) & (GEN[0].DP > 132)) | ((GEN[0].AO = 21) & (GEN[0].DP
> 139)) | ((GEN [0].AO = 22) & (GEN[0].DP > 146)) | ((GEN[0].AO = 23) &
(GEN[0].DP > 152)) | ((GEN[0].AO = 24) & (GEN[0].DP > 159)) |
((GEN[0].AO = 25) & (GEN[0].DP > 166)) | ((GEN[0].AO = 26) & (GEN[0].DP
> 172)) | ((GEN[0].AO = 27) & (GEN[0].DP > 179)) | ((GEN[0].AO = 28) &
(GEN[0].DP > 186)) | ((GEN[0].AO = 29) & (GEN[0].DP > 192)) | ((GEN
[0].AO = 30) & (GEN[0].DP > 199)) ) & (GEN[1].AO = 0) ) | ( ( (GEN[1].AO
< 1) | ((GEN[1].AO = 1) & (GEN[1].DP > 6)) | ((GEN[1].AO = 2) &
(GEN[1].DP > 12)) | ((GEN[1].AO = 3) & (GEN[1].DP > 19)) | ((GEN[1].AO =
4) & (GEN[1].DP > 26)) | ((GEN[1].AO = 5) & (GEN[1].DP > 32)) | ((GEN
[1].AO = 6) & (GEN[1].DP > 39)) | ((GEN[1].AO = 7) & (GEN[1].DP > 46)) |
((GEN[1].AO = 8) & (GEN[1].DP > 52)) | ((GEN[1].AO = 9) & (GEN[1].DP >
59)) | ((GEN[1].AO = 10) & (GEN[1].DP > 66)) | ((GEN[1].AO = 11) & (GEN
[1].DP > 72)) | ((GEN[1].AO = 12) & (GEN[1].DP > 79)) | ((GEN[1].AO =
13) & (GEN[1].DP > 86)) | ((GEN[1].AO = 14) & (GEN[1].DP > 92)) |
((GEN[1].AO = 15) & (GEN[1].DP > 99)) | ((GEN[1].AO = 16) & (GEN[1].DP >
106)) | ((GEN[1].AO = 17) & (GEN[1].DP > 112)) | ((GEN[1].AO = 18) &
(GEN[1].DP > 119)) | ((GEN[1].AO = 19) & (GEN [1].DP > 126)) |
((GEN[1].AO = 20) & (GEN[1].DP > 132)) | ((GEN[1].AO = 21) & (GEN[1].DP
> 139)) | ((GEN [1].AO = 22) & (GEN[1].DP > 146)) | ((GEN[1].AO = 23) &
(GEN[1].DP > 152)) | ((GEN[1].AO = 24) & (GEN[1].DP > 159)) |
((GEN[1].AO = 25) & (GEN[1].DP > 166)) | ((GEN[1].AO = 26) & (GEN[1].DP
> 172)) | ((GEN[1].AO = 27) & (GEN[1].DP > 179)) | ((GEN[1].AO = 28) &
(GEN[1].DP > 186)) | ((GEN[1].AO = 29) & (GEN[1].DP > 192)) | ((GEN
[1].AO = 30) & (GEN[1].DP > 199)) ) & (GEN[0].AO = 0) ) ) & ( ( (
(GEN[4].AO < 1) | ((GEN[4].AO = 1) & (GEN[4].DP > 6)) | ((GEN[4].AO = 2)
& (GEN[4].DP > 12)) | ((GEN[4].AO = 3) & (GEN[4].DP > 19)) | ((GEN[4].AO
= 4) & (GEN[4].DP > 26)) | ((GEN[4].AO = 5) & (GEN[4].DP > 32)) | ((GEN
[4].AO = 6) & (GEN[4].DP > 39)) | ((GEN[4].AO = 7) & (GEN[4].DP > 46)) |
((GEN[4].AO = 8) & (GEN[4].DP > 52)) | ((GEN[4].AO = 9) & (GEN[4].DP >
59)) | ((GEN[4].AO = 10) & (GEN[4].DP > 66)) | ((GEN[4].AO = 11) & (GEN
[4].DP > 72)) | ((GEN[4].AO = 12) & (GEN[4].DP > 79)) | ((GEN[4].AO =
13) & (GEN[4].DP > 86)) | ((GEN[4].AO = 14) & (GEN[4].DP > 92)) |
((GEN[4].AO = 15) & (GEN[4].DP > 99)) | ((GEN[4].AO = 16) & (GEN[4].DP >
106)) | ((GEN[4].AO = 17) & (GEN[4].DP > 112)) | ((GEN[4].AO = 18) &
(GEN[4].DP > 119)) | ((GEN[4].AO = 19) & (GEN [4].DP > 126)) |
((GEN[4].AO = 20) & (GEN[4].DP > 132)) | ((GEN[4].AO = 21) & (GEN[4].DP
> 139)) | ((GEN [4].AO = 22) & (GEN[4].DP > 146)) | ((GEN[4].AO = 23) &
(GEN[4].DP > 152)) | ((GEN[4].AO = 24) & (GEN[4].DP > 159)) |
((GEN[4].AO = 25) & (GEN[4].DP > 166)) | ((GEN[4].AO = 26) & (GEN[4].DP
> 172)) | ((GEN[4].AO = 27) & (GEN[4].DP > 179)) | ((GEN[4].AO = 28) &
(GEN[4].DP > 186)) | ((GEN[4].AO = 29) & (GEN[4].DP > 192)) | ((GEN
[4].AO = 30) & (GEN[4].DP > 199)) ) & (GEN[5].AO = 0) ) | ( ( (GEN[5].AO
< 1) | ((GEN[5].AO = 1) & (GEN[5].DP > 6)) | ((GEN[5].AO = 2) &
(GEN[5].DP > 12)) | ((GEN[5].AO = 3) & (GEN[5].DP > 19)) | ((GEN[5].AO =
4) & (GEN[5].DP > 26)) | ((GEN[5].AO = 5) & (GEN[5].DP > 32)) | ((GEN
[5].AO = 6) & (GEN[5].DP > 39)) | ((GEN[5].AO = 7) & (GEN[5].DP > 46)) |
((GEN[5].AO = 8) & (GEN[5].DP > 52)) | ((GEN[5].AO = 9) & (GEN[5].DP >
59)) | ((GEN[5].AO = 10) & (GEN[5].DP > 66)) | ((GEN[5].AO = 11) & (GEN
[5].DP > 72)) | ((GEN[5].AO = 12) & (GEN[5].DP > 79)) | ((GEN[5].AO =
13) & (GEN[5].DP > 86)) | ((GEN[5].AO = 14) & (GEN[5].DP > 92)) |
((GEN[5].AO = 15) & (GEN[5].DP > 99)) | ((GEN[5].AO = 16) & (GEN[5].DP >
106)) | ((GEN[5].AO = 17) & (GEN[5].DP > 112)) | ((GEN[5].AO = 18) &
(GEN[5].DP > 119)) | ((GEN[5].AO = 19) & (GEN [5].DP > 126)) |
((GEN[5].AO = 20) & (GEN[5].DP > 132)) | ((GEN[5].AO = 21) & (GEN[5].DP
> 139)) | ((GEN [5].AO = 22) & (GEN[5].DP > 146)) | ((GEN[5].AO = 23) &
(GEN[5].DP > 152)) | ((GEN[5].AO = 24) & (GEN[5].DP > 159)) |
((GEN[5].AO = 25) & (GEN[5].DP > 166)) | ((GEN[5].AO = 26) & (GEN[5].DP
> 172)) | ((GEN[5].AO = 27) & (GEN[5].DP > 179)) | ((GEN[5].AO = 28) &
(GEN[5].DP > 186)) | ((GEN[5].AO = 29) & (GEN[5].DP > 192)) | ((GEN
[5].AO = 30) & (GEN[5].DP > 199)) ) & (GEN[4].AO = 0) ) ) & ( (
((GEN[2].AO = 3) & (GEN[2].DP < 9)) | ((GEN[2].AO = 4) & (GEN[2].DP <
11)) | ((GEN[2].AO = 5) & (GEN[2].DP < 14)) | ((GEN[2].AO = 6) &
(GEN[2].DP < 16)) | ((GEN[2].AO = 7) & (GEN[2].DP < 19)) | ((GEN[2].AO =
8) & (GEN [2].DP < 21)) | ((GEN[2].AO = 9) & (GEN[2].DP < 24)) |
((GEN[2].AO = 10) & (GEN[2].DP < 26)) | ((GEN[2].AO = 11) & (GEN[2].DP <
29)) | ((GEN[2].AO = 12) & (GEN[2].DP < 31)) | ((GEN[2].AO = 13) &
(GEN[2].DP < 34)) | ((GEN[2].AO = 14) & (GEN[2].DP < 36)) | ((GEN[2].AO
= 15) & (GEN[2].DP < 39)) | ((GEN[2].AO = 16) & (GEN [2].DP < 41)) |
((GEN[2].AO = 17) & (GEN[2].DP < 44)) | ((GEN[2].AO = 18) & (GEN[2].DP <
46)) | ((GEN[2].AO = 19) & (GEN[2].DP < 49)) | ((GEN[2].AO = 20) &
(GEN[2].DP < 51)) | ((GEN[2].AO = 21) & (GEN[2].DP < 54)) | ((GEN[2].AO
= 22) & (GEN[2].DP < 56)) | ((GEN[2].AO = 23) & (GEN[2].DP < 59)) |
((GEN[2].AO = 24) & (GEN [2].DP < 61)) | ((GEN[2].AO = 25) & (GEN[2].DP
< 64)) | ((GEN[2].AO = 26) & (GEN[2].DP < 66)) | ((GEN[2].AO = 27) &
(GEN[2].DP < 69)) | ((GEN[2].AO = 28) & (GEN[2].DP < 71)) | ((GEN[2].AO
= 29) & (GEN[2].DP < 74)) | ((GEN[2].AO = 30) & (GEN[2].DP < 76)) |
((GEN[2].AO = 31) & (GEN[2].DP < 79)) | ((GEN[2].AO = 32) & (GEN [2].DP
< 81)) | ((GEN[2].AO = 33) & (GEN[2].DP < 84)) | ((GEN[2].AO = 34) &
(GEN[2].DP < 86)) | ((GEN[2].AO = 35) & (GEN[2].DP < 89)) | ((GEN[2].AO
= 36) & (GEN[2].DP < 91)) | ((GEN[2].AO = 37) & (GEN[2].DP < 94)) |
((GEN[2].AO = 38) & (GEN[2].DP < 96)) | ((GEN[2].AO = 39) & (GEN[2].DP <
99)) | ((GEN[2].AO = 40) & (GEN [2].DP < 101)) | ((GEN[2].AO = 41) &
(GEN[2].DP < 104)) | ((GEN[2].AO = 42) & (GEN[2].DP < 106)) | ((GEN
[2].AO = 43) & (GEN[2].DP < 109)) | ((GEN[2].AO = 44) & (GEN[2].DP <
111)) | ((GEN[2].AO = 45) & (GEN[2].DP < 114)) | ((GEN[2].AO = 46) &
(GEN[2].DP < 116)) | ((GEN[2].AO = 47) & (GEN[2].DP < 119)) |
((GEN[2].AO = 48) & (GEN[2].DP < 121)) | ((GEN[2].AO = 49) & (GEN[2].DP
< 124)) | ((GEN[2].AO = 50) & (GEN[2].DP < 126)) | ((GEN [2].AO = 51) &
(GEN[2].DP < 129)) | ((GEN[2].AO = 52) & (GEN[2].DP < 131)) |
((GEN[2].AO = 53) & (GEN[2].DP < 134)) | ((GEN[2].AO = 54) & (GEN[2].DP
< 136)) | ((GEN[2].AO = 55) & (GEN[2].DP < 139)) | ((GEN[2].AO = 56) &
(GEN[2].DP < 141)) | ((GEN[2].AO = 57) & (GEN[2].DP < 144)) |
((GEN[2].AO = 58) & (GEN[2].DP < 146)) | ((GEN [2].AO = 59) & (GEN[2].DP
< 149)) | ((GEN[2].AO = 60) & (GEN[2].DP < 151)) | ((GEN[2].AO = 61) &
(GEN[2].DP < 154)) | ((GEN[2].AO = 62) & (GEN[2].DP < 156)) |
((GEN[2].AO = 63) & (GEN[2].DP < 159)) | (GEN[2].AO > 63) ) & (
((GEN[3].AO = 3) & (GEN[3].DP < 9)) | ((GEN[3].AO = 4) & (GEN[3].DP <
11)) | ((GEN[3].AO = 5) & (GEN[3].DP < 14)) | ((GEN[3].AO = 6) &
(GEN[3].DP < 16)) | ((GEN[3].AO = 7) & (GEN[3].DP < 19)) | ((GEN[3].AO =
8) & (GEN [3].DP < 21)) | ((GEN[3].AO = 9) & (GEN[3].DP < 24)) |
((GEN[3].AO = 10) & (GEN[3].DP < 26)) | ((GEN[3].AO = 11) & (GEN[3].DP <
29)) | ((GEN[3].AO = 12) & (GEN[3].DP < 31)) | ((GEN[3].AO = 13) &
(GEN[3].DP < 34)) | ((GEN[3].AO = 14) & (GEN[3].DP < 36)) | ((GEN[3].AO
= 15) & (GEN[3].DP < 39)) | ((GEN[3].AO = 16) & (GEN [3].DP < 41)) |
((GEN[3].AO = 17) & (GEN[3].DP < 44)) | ((GEN[3].AO = 18) & (GEN[3].DP <
46)) | ((GEN[3].AO = 19) & (GEN[3].DP < 49)) | ((GEN[3].AO = 20) &
(GEN[3].DP < 51)) | ((GEN[3].AO = 21) & (GEN[3].DP < 54)) | ((GEN[3].AO
= 22) & (GEN[3].DP < 56)) | ((GEN[3].AO = 23) & (GEN[3].DP < 59)) |
((GEN[3].AO = 24) & (GEN [3].DP < 61)) | ((GEN[3].AO = 25) & (GEN[3].DP
< 64)) | ((GEN[3].AO = 26) & (GEN[3].DP < 66)) | ((GEN[3].AO = 27) &
(GEN[3].DP < 69)) | ((GEN[3].AO = 28) & (GEN[3].DP < 71)) | ((GEN[3].AO
= 29) & (GEN[3].DP < 74)) | ((GEN[3].AO = 30) & (GEN[3].DP < 76)) |
((GEN[3].AO = 31) & (GEN[3].DP < 79)) | ((GEN[3].AO = 32) & (GEN [3].DP
< 81)) | ((GEN[3].AO = 33) & (GEN[3].DP < 84)) | ((GEN[3].AO = 34) &
(GEN[3].DP < 86)) | ((GEN[3].AO = 35) & (GEN[3].DP < 89)) | ((GEN[3].AO
= 36) & (GEN[3].DP < 91)) | ((GEN[3].AO = 37) & (GEN[3].DP < 94)) |
((GEN[3].AO = 38) & (GEN[3].DP < 96)) | ((GEN[3].AO = 39) & (GEN[3].DP <
99)) | ((GEN[3].AO = 40) & (GEN [3].DP < 101)) | ((GEN[3].AO = 41) &
(GEN[3].DP < 104)) | ((GEN[3].AO = 42) & (GEN[3].DP < 106)) | ((GEN
[3].AO = 43) & (GEN[3].DP < 109)) | ((GEN[3].AO = 44) & (GEN[3].DP <
111)) | ((GEN[3].AO = 45) & (GEN[3].DP < 114)) | ((GEN[3].AO = 46) &
(GEN[3].DP < 116)) | ((GEN[3].AO = 47) & (GEN[3].DP < 119)) |
((GEN[3].AO = 48) & (GEN[3].DP < 121)) | ((GEN[3].AO = 49) & (GEN[3].DP
< 124)) | ((GEN[3].AO = 50) & (GEN[3].DP < 126)) | ((GEN [3].AO = 51) &
(GEN[3].DP < 129)) | ((GEN[3].AO = 52) & (GEN[3].DP < 131)) |
((GEN[3].AO = 53) & (GEN[3].DP < 134)) | ((GEN[3].AO = 54) & (GEN[3].DP
< 136)) | ((GEN[3].AO = 55) & (GEN[3].DP < 139)) | ((GEN[3].AO = 56) &
(GEN[3].DP < 141)) | ((GEN[3].AO = 57) & (GEN[3].DP < 144)) |
((GEN[3].AO = 58) & (GEN[3].DP < 146)) | ((GEN [3].AO = 59) & (GEN[3].DP
< 149)) | ((GEN[3].AO = 60) & (GEN[3].DP < 151)) | ((GEN[3].AO = 61) &
(GEN[3].DP < 154)) | ((GEN[3].AO = 62) & (GEN[3].DP < 156)) |
((GEN[3].AO = 63) & (GEN[3].DP < 159)) | (GEN[3].AO > 63) ) ) ) | ( ( (
(GEN[0].AO < 1) | ((GEN[0].AO = 1) & (GEN[0].DP > 6)) | ((GEN[0].AO = 2)
& (GEN[0].DP > 12)) | ((GEN[0].AO = 3) & (GEN[0].DP > 19)) | ((GEN[0].AO
= 4) & (GEN[0].DP > 26)) | ((GEN[0].AO = 5) & (GEN[0].DP > 32)) | ((GEN
[0].AO = 6) & (GEN[0].DP > 39)) | ((GEN[0].AO = 7) & (GEN[0].DP > 46)) |
((GEN[0].AO = 8) & (GEN[0].DP > 52)) | ((GEN[0].AO = 9) & (GEN[0].DP >
59)) | ((GEN[0].AO = 10) & (GEN[0].DP > 66)) | ((GEN[0].AO = 11) & (GEN
[0].DP > 72)) | ((GEN[0].AO = 12) & (GEN[0].DP > 79)) | ((GEN[0].AO =
13) & (GEN[0].DP > 86)) | ((GEN[0].AO = 14) & (GEN[0].DP > 92)) |
((GEN[0].AO = 15) & (GEN[0].DP > 99)) | ((GEN[0].AO = 16) & (GEN[0].DP >
106)) | ((GEN[0].AO = 17) & (GEN[0].DP > 112)) | ((GEN[0].AO = 18) &
(GEN[0].DP > 119)) | ((GEN[0].AO = 19) & (GEN [0].DP > 126)) |
((GEN[0].AO = 20) & (GEN[0].DP > 132)) | ((GEN[0].AO = 21) & (GEN[0].DP
> 139)) | ((GEN [0].AO = 22) & (GEN[0].DP > 146)) | ((GEN[0].AO = 23) &
(GEN[0].DP > 152)) | ((GEN[0].AO = 24) & (GEN[0].DP > 159)) |
((GEN[0].AO = 25) & (GEN[0].DP > 166)) | ((GEN[0].AO = 26) & (GEN[0].DP
> 172)) | ((GEN[0].AO = 27) & (GEN[0].DP > 179)) | ((GEN[0].AO = 28) &
(GEN[0].DP > 186)) | ((GEN[0].AO = 29) & (GEN[0].DP > 192)) | ((GEN
[0].AO = 30) & (GEN[0].DP > 199)) ) & ( (GEN[1].AO < 1) | ((GEN[1].AO =
1) & (GEN[1].DP > 6)) | ((GEN[1].AO = 2) & (GEN[1].DP > 12)) |
((GEN[1].AO = 3) & (GEN[1].DP > 19)) | ((GEN[1].AO = 4) & (GEN[1].DP >
26)) | ((GEN[1].AO = 5) & (GEN[1].DP > 32)) | ((GEN [1].AO = 6) &
(GEN[1].DP > 39)) | ((GEN[1].AO = 7) & (GEN[1].DP > 46)) | ((GEN[1].AO =
8) & (GEN[1].DP > 52)) | ((GEN[1].AO = 9) & (GEN[1].DP > 59)) |
((GEN[1].AO = 10) & (GEN[1].DP > 66)) | ((GEN[1].AO = 11) & (GEN [1].DP
> 72)) | ((GEN[1].AO = 12) & (GEN[1].DP > 79)) | ((GEN[1].AO = 13) &
(GEN[1].DP > 86)) | ((GEN[1].AO = 14) & (GEN[1].DP > 92)) | ((GEN[1].AO
= 15) & (GEN[1].DP > 99)) | ((GEN[1].AO = 16) & (GEN[1].DP > 106)) |
((GEN[1].AO = 17) & (GEN[1].DP > 112)) | ((GEN[1].AO = 18) & (GEN[1].DP
> 119)) | ((GEN[1].AO = 19) & (GEN [1].DP > 126)) | ((GEN[1].AO = 20) &
(GEN[1].DP > 132)) | ((GEN[1].AO = 21) & (GEN[1].DP > 139)) | ((GEN
[1].AO = 22) & (GEN[1].DP > 146)) | ((GEN[1].AO = 23) & (GEN[1].DP >
152)) | ((GEN[1].AO = 24) & (GEN[1].DP > 159)) | ((GEN[1].AO = 25) &
(GEN[1].DP > 166)) | ((GEN[1].AO = 26) & (GEN[1].DP > 172)) |
((GEN[1].AO = 27) & (GEN[1].DP > 179)) | ((GEN[1].AO = 28) & (GEN[1].DP
> 186)) | ((GEN[1].AO = 29) & (GEN[1].DP > 192)) | ((GEN [1].AO = 30) &
(GEN[1].DP > 199)) ) ) & ( ( (GEN[4].AO < 1) | ((GEN[4].AO = 1) &
(GEN[4].DP > 6)) | ((GEN[4].AO = 2) & (GEN[4].DP > 12)) | ((GEN[4].AO =
3) & (GEN[4].DP > 19)) | ((GEN[4].AO = 4) & (GEN[4].DP > 26)) |
((GEN[4].AO = 5) & (GEN[4].DP > 32)) | ((GEN [4].AO = 6) & (GEN[4].DP >
39)) | ((GEN[4].AO = 7) & (GEN[4].DP > 46)) | ((GEN[4].AO = 8) &
(GEN[4].DP > 52)) | ((GEN[4].AO = 9) & (GEN[4].DP > 59)) | ((GEN[4].AO =
10) & (GEN[4].DP > 66)) | ((GEN[4].AO = 11) & (GEN [4].DP > 72)) |
((GEN[4].AO = 12) & (GEN[4].DP > 79)) | ((GEN[4].AO = 13) & (GEN[4].DP >
86)) | ((GEN[4].AO = 14) & (GEN[4].DP > 92)) | ((GEN[4].AO = 15) &
(GEN[4].DP > 99)) | ((GEN[4].AO = 16) & (GEN[4].DP > 106)) | ((GEN[4].AO
= 17) & (GEN[4].DP > 112)) | ((GEN[4].AO = 18) & (GEN[4].DP > 119)) |
((GEN[4].AO = 19) & (GEN [4].DP > 126)) | ((GEN[4].AO = 20) & (GEN[4].DP
> 132)) | ((GEN[4].AO = 21) & (GEN[4].DP > 139)) | ((GEN [4].AO = 22) &
(GEN[4].DP > 146)) | ((GEN[4].AO = 23) & (GEN[4].DP > 152)) |
((GEN[4].AO = 24) & (GEN[4].DP > 159)) | ((GEN[4].AO = 25) & (GEN[4].DP
> 166)) | ((GEN[4].AO = 26) & (GEN[4].DP > 172)) | ((GEN[4].AO = 27) &
(GEN[4].DP > 179)) | ((GEN[4].AO = 28) & (GEN[4].DP > 186)) |
((GEN[4].AO = 29) & (GEN[4].DP > 192)) | ((GEN [4].AO = 30) & (GEN[4].DP
> 199)) ) & ( (GEN[5].AO < 1) | ((GEN[5].AO = 1) & (GEN[5].DP > 6)) |
((GEN[5].AO = 2) & (GEN[5].DP > 12)) | ((GEN[5].AO = 3) & (GEN[5].DP >
19)) | ((GEN[5].AO = 4) & (GEN[5].DP > 26)) | ((GEN[5].AO = 5) &
(GEN[5].DP > 32)) | ((GEN [5].AO = 6) & (GEN[5].DP > 39)) | ((GEN[5].AO
= 7) & (GEN[5].DP > 46)) | ((GEN[5].AO = 8) & (GEN[5].DP > 52)) |
((GEN[5].AO = 9) & (GEN[5].DP > 59)) | ((GEN[5].AO = 10) & (GEN[5].DP >
66)) | ((GEN[5].AO = 11) & (GEN [5].DP > 72)) | ((GEN[5].AO = 12) &
(GEN[5].DP > 79)) | ((GEN[5].AO = 13) & (GEN[5].DP > 86)) | ((GEN[5].AO
= 14) & (GEN[5].DP > 92)) | ((GEN[5].AO = 15) & (GEN[5].DP > 99)) |
((GEN[5].AO = 16) & (GEN[5].DP > 106)) | ((GEN[5].AO = 17) & (GEN[5].DP
> 112)) | ((GEN[5].AO = 18) & (GEN[5].DP > 119)) | ((GEN[5].AO = 19) &
(GEN [5].DP > 126)) | ((GEN[5].AO = 20) & (GEN[5].DP > 132)) |
((GEN[5].AO = 21) & (GEN[5].DP > 139)) | ((GEN [5].AO = 22) & (GEN[5].DP
> 146)) | ((GEN[5].AO = 23) & (GEN[5].DP > 152)) | ((GEN[5].AO = 24) &
(GEN[5].DP > 159)) | ((GEN[5].AO = 25) & (GEN[5].DP > 166)) |
((GEN[5].AO = 26) & (GEN[5].DP > 172)) | ((GEN[5].AO = 27) & (GEN[5].DP
> 179)) | ((GEN[5].AO = 28) & (GEN[5].DP > 186)) | ((GEN[5].AO = 29) &
(GEN[5].DP > 192)) | ((GEN [5].AO = 30) & (GEN[5].DP > 199)) ) ) & ( (
((GEN[2].AO = 3) & (GEN[2].DP < 7)) | ((GEN[2].AO = 4) & (GEN[2].DP <
9)) | ((GEN[2].AO = 5) & (GEN[2].DP < 11)) | ((GEN[2].AO = 6) &
(GEN[2].DP < 13)) | ((GEN[2].AO = 7) & (GEN[2].DP < 15)) | ((GEN[2].AO =
8) & (GEN [2].DP < 17)) | ((GEN[2].AO = 9) & (GEN[2].DP < 19)) |
((GEN[2].AO = 10) & (GEN[2].DP < 21)) | ((GEN[2].AO = 11) & (GEN[2].DP <
23)) | ((GEN[2].AO = 12) & (GEN[2].DP < 25)) | ((GEN[2].AO = 13) &
(GEN[2].DP < 27)) | ((GEN[2].AO = 14) & (GEN[2].DP < 29)) | ((GEN[2].AO
= 15) & (GEN[2].DP < 31)) | ((GEN[2].AO = 16) & (GEN [2].DP < 33)) |
((GEN[2].AO = 17) & (GEN[2].DP < 35)) | ((GEN[2].AO = 18) & (GEN[2].DP <
37)) | ((GEN[2].AO = 19) & (GEN[2].DP < 39)) | ((GEN[2].AO = 20) &
(GEN[2].DP < 41)) | ((GEN[2].AO = 21) & (GEN[2].DP < 43)) | ((GEN[2].AO
= 22) & (GEN[2].DP < 45)) | ((GEN[2].AO = 23) & (GEN[2].DP < 47)) |
((GEN[2].AO = 24) & (GEN [2].DP < 49)) | ((GEN[2].AO = 25) & (GEN[2].DP
< 51)) | ((GEN[2].AO = 26) & (GEN[2].DP < 53)) | ((GEN[2].AO = 27) &
(GEN[2].DP < 55)) | ((GEN[2].AO = 28) & (GEN[2].DP < 57)) | ((GEN[2].AO
= 29) & (GEN[2].DP < 59)) | ((GEN[2].AO = 30) & (GEN[2].DP < 61)) |
((GEN[2].AO = 31) & (GEN[2].DP < 63)) | ((GEN[2].AO = 32) & (GEN [2].DP
< 65)) | ((GEN[2].AO = 33) & (GEN[2].DP < 67)) | ((GEN[2].AO = 34) &
(GEN[2].DP < 69)) | ((GEN[2].AO = 35) & (GEN[2].DP < 71)) | ((GEN[2].AO
= 36) & (GEN[2].DP < 73)) | ((GEN[2].AO = 37) & (GEN[2].DP < 75)) |
((GEN[2].AO = 38) & (GEN[2].DP < 77)) | ((GEN[2].AO = 39) & (GEN[2].DP <
79)) | ((GEN[2].AO = 40) & (GEN [2].DP < 81)) | ((GEN[2].AO = 41) &
(GEN[2].DP < 83)) | ((GEN[2].AO = 42) & (GEN[2].DP < 85)) | ((GEN[2].AO
= 43) & (GEN[2].DP < 87)) | ((GEN[2].AO = 44) & (GEN[2].DP < 89)) |
((GEN[2].AO = 45) & (GEN[2].DP < 91)) | ((GEN[2].AO = 46) & (GEN[2].DP <
93)) | ((GEN[2].AO = 47) & (GEN[2].DP < 95)) | ((GEN[2].AO = 48) & (GEN
[2].DP < 97)) | ((GEN[2].AO = 49) & (GEN[2].DP < 99)) | ((GEN[2].AO =
50) & (GEN[2].DP < 101)) | ((GEN[2].AO = 51) & (GEN[2].DP < 103)) |
((GEN[2].AO = 52) & (GEN[2].DP < 105)) | ((GEN[2].AO = 53) & (GEN[2].DP
< 107)) | ((GEN[2].AO = 54) & (GEN[2].DP < 109)) | ((GEN[2].AO = 55) &
(GEN[2].DP < 111)) | ((GEN[2].AO = 56) & (GEN [2].DP < 113)) |
((GEN[2].AO = 57) & (GEN[2].DP < 115)) | ((GEN[2].AO = 58) & (GEN[2].DP
< 117)) | ((GEN [2].AO = 59) & (GEN[2].DP < 119)) | ((GEN[2].AO = 60) &
(GEN[2].DP < 121)) | ((GEN[2].AO = 61) & (GEN[2].DP < 123)) |
((GEN[2].AO = 62) & (GEN[2].DP < 125)) | ((GEN[2].AO = 63) & (GEN[2].DP
< 127)) | ((GEN[2].AO = 64) & (GEN[2].DP < 129)) | ((GEN[2].AO = 65) &
(GEN[2].DP < 131)) | ((GEN[2].AO = 66) & (GEN[2].DP < 133)) | ((GEN
[2].AO = 67) & (GEN[2].DP < 135)) | ((GEN[2].AO = 68) & (GEN[2].DP <
137)) | ((GEN[2].AO = 69) & (GEN[2].DP < 139)) | ((GEN[2].AO = 70) &
(GEN[2].DP < 141)) | ((GEN[2].AO = 71) & (GEN[2].DP < 143)) |
((GEN[2].AO = 72) & (GEN[2].DP < 145)) | ((GEN[2].AO = 73) & (GEN[2].DP
< 147)) | ((GEN[2].AO = 74) & (GEN[2].DP < 149)) | ((GEN [2].AO = 75) &
(GEN[2].DP < 151)) | ((GEN[2].AO = 76) & (GEN[2].DP < 153)) |
((GEN[2].AO = 77) & (GEN[2].DP < 155)) | ((GEN[2].AO = 78) & (GEN[2].DP
< 157)) | ((GEN[2].AO = 79) & (GEN[2].DP < 159)) | (GEN[2].AO > 79) ) &
( ((GEN[3].AO = 3) & (GEN[3].DP < 7)) | ((GEN[3].AO = 4) & (GEN[3].DP <
9)) | ((GEN[3].AO = 5) & (GEN[3].DP < 11)) | ((GEN[3].AO = 6) &
(GEN[3].DP < 13)) | ((GEN[3].AO = 7) & (GEN[3].DP < 15)) | ((GEN[3].AO =
8) & (GEN [3].DP < 17)) | ((GEN[3].AO = 9) & (GEN[3].DP < 19)) |
((GEN[3].AO = 10) & (GEN[3].DP < 21)) | ((GEN[3].AO = 11) & (GEN[3].DP <
23)) | ((GEN[3].AO = 12) & (GEN[3].DP < 25)) | ((GEN[3].AO = 13) &
(GEN[3].DP < 27)) | ((GEN[3].AO = 14) & (GEN[3].DP < 29)) | ((GEN[3].AO
= 15) & (GEN[3].DP < 31)) | ((GEN[3].AO = 16) & (GEN [3].DP < 33)) |
((GEN[3].AO = 17) & (GEN[3].DP < 35)) | ((GEN[3].AO = 18) & (GEN[3].DP <
37)) | ((GEN[3].AO = 19) & (GEN[3].DP < 39)) | ((GEN[3].AO = 20) &
(GEN[3].DP < 41)) | ((GEN[3].AO = 21) & (GEN[3].DP < 43)) | ((GEN[3].AO
= 22) & (GEN[3].DP < 45)) | ((GEN[3].AO = 23) & (GEN[3].DP < 47)) |
((GEN[3].AO = 24) & (GEN [3].DP < 49)) | ((GEN[3].AO = 25) & (GEN[3].DP
< 51)) | ((GEN[3].AO = 26) & (GEN[3].DP < 53)) | ((GEN[3].AO = 27) &
(GEN[3].DP < 55)) | ((GEN[3].AO = 28) & (GEN[3].DP < 57)) | ((GEN[3].AO
= 29) & (GEN[3].DP < 59)) | ((GEN[3].AO = 30) & (GEN[3].DP < 61)) |
((GEN[3].AO = 31) & (GEN[3].DP < 63)) | ((GEN[3].AO = 32) & (GEN [3].DP
< 65)) | ((GEN[3].AO = 33) & (GEN[3].DP < 67)) | ((GEN[3].AO = 34) &
(GEN[3].DP < 69)) | ((GEN[3].AO = 35) & (GEN[3].DP < 71)) | ((GEN[3].AO
= 36) & (GEN[3].DP < 73)) | ((GEN[3].AO = 37) & (GEN[3].DP < 75)) |
((GEN[3].AO = 38) & (GEN[3].DP < 77)) | ((GEN[3].AO = 39) & (GEN[3].DP <
79)) | ((GEN[3].AO = 40) & (GEN [3].DP < 81)) | ((GEN[3].AO = 41) &
(GEN[3].DP < 83)) | ((GEN[3].AO = 42) & (GEN[3].DP < 85)) | ((GEN[3].AO
= 43) & (GEN[3].DP < 87)) | ((GEN[3].AO = 44) & (GEN[3].DP < 89)) |
((GEN[3].AO = 45) & (GEN[3].DP < 91)) | ((GEN[3].AO = 46) & (GEN[3].DP <
93)) | ((GEN[3].AO = 47) & (GEN[3].DP < 95)) | ((GEN[3].AO = 48) & (GEN
[3].DP < 97)) | ((GEN[3].AO = 49) & (GEN[3].DP < 99)) | ((GEN[3].AO =
50) & (GEN[3].DP < 101)) | ((GEN[3].AO = 51) & (GEN[3].DP < 103)) |
((GEN[3].AO = 52) & (GEN[3].DP < 105)) | ((GEN[3].AO = 53) & (GEN[3].DP
< 107)) | ((GEN[3].AO = 54) & (GEN[3].DP < 109)) | ((GEN[3].AO = 55) &
(GEN[3].DP < 111)) | ((GEN[3].AO = 56) & (GEN [3].DP < 113)) |
((GEN[3].AO = 57) & (GEN[3].DP < 115)) | ((GEN[3].AO = 58) & (GEN[3].DP
< 117)) | ((GEN [3].AO = 59) & (GEN[3].DP < 119)) | ((GEN[3].AO = 60) &
(GEN[3].DP < 121)) | ((GEN[3].AO = 61) & (GEN[3].DP < 123)) |
((GEN[3].AO = 62) & (GEN[3].DP < 125)) | ((GEN[3].AO = 63) & (GEN[3].DP
< 127)) | ((GEN[3].AO = 64) & (GEN[3].DP < 129)) | ((GEN[3].AO = 65) &
(GEN[3].DP < 131)) | ((GEN[3].AO = 66) & (GEN[3].DP < 133)) | ((GEN
[3].AO = 67) & (GEN[3].DP < 135)) | ((GEN[3].AO = 68) & (GEN[3].DP <
137)) | ((GEN[3].AO = 69) & (GEN[3].DP < 139)) | ((GEN[3].AO = 70) &
(GEN[3].DP < 141)) | ((GEN[3].AO = 71) & (GEN[3].DP < 143)) |
((GEN[3].AO = 72) & (GEN[3].DP < 145)) | ((GEN[3].AO = 73) & (GEN[3].DP
< 147)) | ((GEN[3].AO = 74) & (GEN[3].DP < 149)) | ((GEN [3].AO = 75) &
(GEN[3].DP < 151)) | ((GEN[3].AO = 76) & (GEN[3].DP < 153)) |
((GEN[3].AO = 77) & (GEN[3].DP < 155)) | ((GEN[3].AO = 78) & (GEN[3].DP
< 157)) | ((GEN[3].AO = 79) & (GEN[3].DP < 159)) | (GEN[3].AO > 79) ) )
) | ( ( ( ( (GEN[0].AO < 2) | ((GEN[0].AO = 2) & (GEN[0].DP > 9)) |
((GEN[0].AO = 3) & (GEN[0].DP > 14)) | ((GEN[0].AO = 4) & (GEN[0].DP >
19)) | ((GEN[0].AO = 5) & (GEN[0].DP > 24)) | ((GEN[0].AO = 6) &
(GEN[0].DP > 29)) | ((GEN [0].AO = 7) & (GEN[0].DP > 34)) | ((GEN[0].AO
= 8) & (GEN[0].DP > 39)) | ((GEN[0].AO = 9) & (GEN[0].DP > 44)) |
((GEN[0].AO = 10) & (GEN[0].DP > 49)) | ((GEN[0].AO = 11) & (GEN[0].DP >
54)) | ((GEN[0].AO = 12) & (GEN [0].DP > 59)) | ((GEN[0].AO = 13) &
(GEN[0].DP > 64)) | ((GEN[0].AO = 14) & (GEN[0].DP > 69)) | ((GEN[0].AO
= 15) & (GEN[0].DP > 74)) | ((GEN[0].AO = 16) & (GEN[0].DP > 79)) |
((GEN[0].AO = 17) & (GEN[0].DP > 84)) | ((GEN[0].AO = 18) & (GEN[0].DP >
89)) | ((GEN[0].AO = 19) & (GEN[0].DP > 94)) | ((GEN[0].AO = 20) & (GEN
[0].DP > 99)) | ((GEN[0].AO = 21) & (GEN[0].DP > 104)) | ((GEN[0].AO =
22) & (GEN[0].DP > 109)) | ((GEN[0].AO = 23) & (GEN[0].DP > 114)) |
((GEN[0].AO = 24) & (GEN[0].DP > 119)) | ((GEN[0].AO = 25) & (GEN[0].DP
> 124)) | ((GEN[0].AO = 26) & (GEN[0].DP > 129)) | ((GEN[0].AO = 27) &
(GEN[0].DP > 134)) | ((GEN[0].AO = 28) & (GEN [0].DP > 139)) |
((GEN[0].AO = 29) & (GEN[0].DP > 144)) | ((GEN[0].AO = 30) & (GEN[0].DP
> 149)) | ((GEN [0].AO = 31) & (GEN[0].DP > 154)) | ((GEN[0].AO = 32) &
(GEN[0].DP > 159)) | ((GEN[0].AO = 33) & (GEN[0].DP > 164)) |
((GEN[0].AO = 34) & (GEN[0].DP > 169)) | ((GEN[0].AO = 35) & (GEN[0].DP
> 174)) | ((GEN[0].AO = 36) & (GEN[0].DP > 179)) | ((GEN[0].AO = 37) &
(GEN[0].DP > 184)) | ((GEN[0].AO = 38) & (GEN[0].DP > 189)) | ((GEN
[0].AO = 39) & (GEN[0].DP > 194)) | ((GEN[0].AO = 40) & (GEN[0].DP >
199)) ) & (GEN[1].AO = 0) ) | ( ( (GEN[1].AO < 2) | ((GEN[1].AO = 2) &
(GEN[1].DP > 9)) | ((GEN[1].AO = 3) & (GEN[1].DP > 14)) | ((GEN[1].AO =
4) & (GEN[1].DP > 19)) | ((GEN[1].AO = 5) & (GEN[1].DP > 24)) |
((GEN[1].AO = 6) & (GEN[1].DP > 29)) | ((GEN [1].AO = 7) & (GEN[1].DP >
34)) | ((GEN[1].AO = 8) & (GEN[1].DP > 39)) | ((GEN[1].AO = 9) &
(GEN[1].DP > 44)) | ((GEN[1].AO = 10) & (GEN[1].DP > 49)) | ((GEN[1].AO
= 11) & (GEN[1].DP > 54)) | ((GEN[1].AO = 12) & (GEN [1].DP > 59)) |
((GEN[1].AO = 13) & (GEN[1].DP > 64)) | ((GEN[1].AO = 14) & (GEN[1].DP >
69)) | ((GEN[1].AO = 15) & (GEN[1].DP > 74)) | ((GEN[1].AO = 16) &
(GEN[1].DP > 79)) | ((GEN[1].AO = 17) & (GEN[1].DP > 84)) | ((GEN[1].AO
= 18) & (GEN[1].DP > 89)) | ((GEN[1].AO = 19) & (GEN[1].DP > 94)) |
((GEN[1].AO = 20) & (GEN [1].DP > 99)) | ((GEN[1].AO = 21) & (GEN[1].DP
> 104)) | ((GEN[1].AO = 22) & (GEN[1].DP > 109)) | ((GEN[1].AO = 23) &
(GEN[1].DP > 114)) | ((GEN[1].AO = 24) & (GEN[1].DP > 119)) |
((GEN[1].AO = 25) & (GEN[1].DP > 124)) | ((GEN[1].AO = 26) & (GEN[1].DP
> 129)) | ((GEN[1].AO = 27) & (GEN[1].DP > 134)) | ((GEN[1].AO = 28) &
(GEN [1].DP > 139)) | ((GEN[1].AO = 29) & (GEN[1].DP > 144)) |
((GEN[1].AO = 30) & (GEN[1].DP > 149)) | ((GEN [1].AO = 31) & (GEN[1].DP
> 154)) | ((GEN[1].AO = 32) & (GEN[1].DP > 159)) | ((GEN[1].AO = 33) &
(GEN[1].DP > 164)) | ((GEN[1].AO = 34) & (GEN[1].DP > 169)) |
((GEN[1].AO = 35) & (GEN[1].DP > 174)) | ((GEN[1].AO = 36) & (GEN[1].DP
> 179)) | ((GEN[1].AO = 37) & (GEN[1].DP > 184)) | ((GEN[1].AO = 38) &
(GEN[1].DP > 189)) | ((GEN [1].AO = 39) & (GEN[1].DP > 194)) |
((GEN[1].AO = 40) & (GEN[1].DP > 199)) ) & (GEN[0].AO = 0) ) ) & ( ( (
(GEN[4].AO < 2) | ((GEN[4].AO = 2) & (GEN[4].DP > 9)) | ((GEN[4].AO = 3)
& (GEN[4].DP > 14)) | ((GEN[4].AO = 4) & (GEN[4].DP > 19)) | ((GEN[4].AO
= 5) & (GEN[4].DP > 24)) | ((GEN[4].AO = 6) & (GEN[4].DP > 29)) | ((GEN
[4].AO = 7) & (GEN[4].DP > 34)) | ((GEN[4].AO = 8) & (GEN[4].DP > 39)) |
((GEN[4].AO = 9) & (GEN[4].DP > 44)) | ((GEN[4].AO = 10) & (GEN[4].DP >
49)) | ((GEN[4].AO = 11) & (GEN[4].DP > 54)) | ((GEN[4].AO = 12) & (GEN
[4].DP > 59)) | ((GEN[4].AO = 13) & (GEN[4].DP > 64)) | ((GEN[4].AO =
14) & (GEN[4].DP > 69)) | ((GEN[4].AO = 15) & (GEN[4].DP > 74)) |
((GEN[4].AO = 16) & (GEN[4].DP > 79)) | ((GEN[4].AO = 17) & (GEN[4].DP >
84)) | ((GEN[4].AO = 18) & (GEN[4].DP > 89)) | ((GEN[4].AO = 19) &
(GEN[4].DP > 94)) | ((GEN[4].AO = 20) & (GEN [4].DP > 99)) | ((GEN[4].AO
= 21) & (GEN[4].DP > 104)) | ((GEN[4].AO = 22) & (GEN[4].DP > 109)) |
((GEN[4].AO = 23) & (GEN[4].DP > 114)) | ((GEN[4].AO = 24) & (GEN[4].DP
> 119)) | ((GEN[4].AO = 25) & (GEN[4].DP > 124)) | ((GEN[4].AO = 26) &
(GEN[4].DP > 129)) | ((GEN[4].AO = 27) & (GEN[4].DP > 134)) |
((GEN[4].AO = 28) & (GEN [4].DP > 139)) | ((GEN[4].AO = 29) & (GEN[4].DP
> 144)) | ((GEN[4].AO = 30) & (GEN[4].DP > 149)) | ((GEN [4].AO = 31) &
(GEN[4].DP > 154)) | ((GEN[4].AO = 32) & (GEN[4].DP > 159)) |
((GEN[4].AO = 33) & (GEN[4].DP > 164)) | ((GEN[4].AO = 34) & (GEN[4].DP
> 169)) | ((GEN[4].AO = 35) & (GEN[4].DP > 174)) | ((GEN[4].AO = 36) &
(GEN[4].DP > 179)) | ((GEN[4].AO = 37) & (GEN[4].DP > 184)) |
((GEN[4].AO = 38) & (GEN[4].DP > 189)) | ((GEN [4].AO = 39) & (GEN[4].DP
> 194)) | ((GEN[4].AO = 40) & (GEN[4].DP > 199)) ) & (GEN[5].AO = 0) ) |
( ( (GEN[5].AO < 2) | ((GEN[5].AO = 2) & (GEN[5].DP > 9)) | ((GEN[5].AO
= 3) & (GEN[5].DP > 14)) | ((GEN[5].AO = 4) & (GEN[5].DP > 19)) |
((GEN[5].AO = 5) & (GEN[5].DP > 24)) | ((GEN[5].AO = 6) & (GEN[5].DP >
29)) | ((GEN [5].AO = 7) & (GEN[5].DP > 34)) | ((GEN[5].AO = 8) &
(GEN[5].DP > 39)) | ((GEN[5].AO = 9) & (GEN[5].DP > 44)) | ((GEN[5].AO =
10) & (GEN[5].DP > 49)) | ((GEN[5].AO = 11) & (GEN[5].DP > 54)) |
((GEN[5].AO = 12) & (GEN [5].DP > 59)) | ((GEN[5].AO = 13) & (GEN[5].DP
> 64)) | ((GEN[5].AO = 14) & (GEN[5].DP > 69)) | ((GEN[5].AO = 15) &
(GEN[5].DP > 74)) | ((GEN[5].AO = 16) & (GEN[5].DP > 79)) | ((GEN[5].AO
= 17) & (GEN[5].DP > 84)) | ((GEN[5].AO = 18) & (GEN[5].DP > 89)) |
((GEN[5].AO = 19) & (GEN[5].DP > 94)) | ((GEN[5].AO = 20) & (GEN [5].DP
> 99)) | ((GEN[5].AO = 21) & (GEN[5].DP > 104)) | ((GEN[5].AO = 22) &
(GEN[5].DP > 109)) | ((GEN[5].AO = 23) & (GEN[5].DP > 114)) |
((GEN[5].AO = 24) & (GEN[5].DP > 119)) | ((GEN[5].AO = 25) & (GEN[5].DP
> 124)) | ((GEN[5].AO = 26) & (GEN[5].DP > 129)) | ((GEN[5].AO = 27) &
(GEN[5].DP > 134)) | ((GEN[5].AO = 28) & (GEN [5].DP > 139)) |
((GEN[5].AO = 29) & (GEN[5].DP > 144)) | ((GEN[5].AO = 30) & (GEN[5].DP
> 149)) | ((GEN [5].AO = 31) & (GEN[5].DP > 154)) | ((GEN[5].AO = 32) &
(GEN[5].DP > 159)) | ((GEN[5].AO = 33) & (GEN[5].DP > 164)) |
((GEN[5].AO = 34) & (GEN[5].DP > 169)) | ((GEN[5].AO = 35) & (GEN[5].DP
> 174)) | ((GEN[5].AO = 36) & (GEN[5].DP > 179)) | ((GEN[5].AO = 37) &
(GEN[5].DP > 184)) | ((GEN[5].AO = 38) & (GEN[5].DP > 189)) | ((GEN
[5].AO = 39) & (GEN[5].DP > 194)) | ((GEN[5].AO = 40) & (GEN[5].DP >
199)) ) & (GEN[4].AO = 0) ) ) & ( ( ((GEN[2].AO = 3) & (GEN[2].DP < 7))
| ((GEN[2].AO = 4) & (GEN[2].DP < 9)) | ((GEN[2].AO = 5) & (GEN[2].DP <
11)) | ((GEN[2].AO = 6) & (GEN[2].DP < 13)) | ((GEN[2].AO = 7) &
(GEN[2].DP < 15)) | ((GEN[2].AO = 8) & (GEN [2].DP < 17)) | ((GEN[2].AO
= 9) & (GEN[2].DP < 19)) | ((GEN[2].AO = 10) & (GEN[2].DP < 21)) |
((GEN[2].AO = 11) & (GEN[2].DP < 23)) | ((GEN[2].AO = 12) & (GEN[2].DP <
25)) | ((GEN[2].AO = 13) & (GEN[2].DP < 27)) | ((GEN[2].AO = 14) &
(GEN[2].DP < 29)) | ((GEN[2].AO = 15) & (GEN[2].DP < 31)) | ((GEN[2].AO
= 16) & (GEN [2].DP < 33)) | ((GEN[2].AO = 17) & (GEN[2].DP < 35)) |
((GEN[2].AO = 18) & (GEN[2].DP < 37)) | ((GEN[2].AO = 19) & (GEN[2].DP <
39)) | ((GEN[2].AO = 20) & (GEN[2].DP < 41)) | ((GEN[2].AO = 21) &
(GEN[2].DP < 43)) | ((GEN[2].AO = 22) & (GEN[2].DP < 45)) | ((GEN[2].AO
= 23) & (GEN[2].DP < 47)) | ((GEN[2].AO = 24) & (GEN [2].DP < 49)) |
((GEN[2].AO = 25) & (GEN[2].DP < 51)) | ((GEN[2].AO = 26) & (GEN[2].DP <
53)) | ((GEN[2].AO = 27) & (GEN[2].DP < 55)) | ((GEN[2].AO = 28) &
(GEN[2].DP < 57)) | ((GEN[2].AO = 29) & (GEN[2].DP < 59)) | ((GEN[2].AO
= 30) & (GEN[2].DP < 61)) | ((GEN[2].AO = 31) & (GEN[2].DP < 63)) |
((GEN[2].AO = 32) & (GEN [2].DP < 65)) | ((GEN[2].AO = 33) & (GEN[2].DP
< 67)) | ((GEN[2].AO = 34) & (GEN[2].DP < 69)) | ((GEN[2].AO = 35) &
(GEN[2].DP < 71)) | ((GEN[2].AO = 36) & (GEN[2].DP < 73)) | ((GEN[2].AO
= 37) & (GEN[2].DP < 75)) | ((GEN[2].AO = 38) & (GEN[2].DP < 77)) |
((GEN[2].AO = 39) & (GEN[2].DP < 79)) | ((GEN[2].AO = 40) & (GEN [2].DP
< 81)) | ((GEN[2].AO = 41) & (GEN[2].DP < 83)) | ((GEN[2].AO = 42) &
(GEN[2].DP < 85)) | ((GEN[2].AO = 43) & (GEN[2].DP < 87)) | ((GEN[2].AO
= 44) & (GEN[2].DP < 89)) | ((GEN[2].AO = 45) & (GEN[2].DP < 91)) |
((GEN[2].AO = 46) & (GEN[2].DP < 93)) | ((GEN[2].AO = 47) & (GEN[2].DP <
95)) | ((GEN[2].AO = 48) & (GEN [2].DP < 97)) | ((GEN[2].AO = 49) &
(GEN[2].DP < 99)) | ((GEN[2].AO = 50) & (GEN[2].DP < 101)) | ((GEN[2].AO
= 51) & (GEN[2].DP < 103)) | ((GEN[2].AO = 52) & (GEN[2].DP < 105)) |
((GEN[2].AO = 53) & (GEN[2].DP < 107)) | ((GEN[2].AO = 54) & (GEN[2].DP
< 109)) | ((GEN[2].AO = 55) & (GEN[2].DP < 111)) | ((GEN[2].AO = 56) &
(GEN [2].DP < 113)) | ((GEN[2].AO = 57) & (GEN[2].DP < 115)) |
((GEN[2].AO = 58) & (GEN[2].DP < 117)) | ((GEN [2].AO = 59) & (GEN[2].DP
< 119)) | ((GEN[2].AO = 60) & (GEN[2].DP < 121)) | ((GEN[2].AO = 61) &
(GEN[2].DP < 123)) | ((GEN[2].AO = 62) & (GEN[2].DP < 125)) |
((GEN[2].AO = 63) & (GEN[2].DP < 127)) | ((GEN[2].AO = 64) & (GEN[2].DP
< 129)) | ((GEN[2].AO = 65) & (GEN[2].DP < 131)) | ((GEN[2].AO = 66) &
(GEN[2].DP < 133)) | ((GEN [2].AO = 67) & (GEN[2].DP < 135)) |
((GEN[2].AO = 68) & (GEN[2].DP < 137)) | ((GEN[2].AO = 69) & (GEN[2].DP
< 139)) | ((GEN[2].AO = 70) & (GEN[2].DP < 141)) | ((GEN[2].AO = 71) &
(GEN[2].DP < 143)) | ((GEN[2].AO = 72) & (GEN[2].DP < 145)) |
((GEN[2].AO = 73) & (GEN[2].DP < 147)) | ((GEN[2].AO = 74) & (GEN[2].DP
< 149)) | ((GEN [2].AO = 75) & (GEN[2].DP < 151)) | ((GEN[2].AO = 76) &
(GEN[2].DP < 153)) | ((GEN[2].AO = 77) & (GEN[2].DP < 155)) |
((GEN[2].AO = 78) & (GEN[2].DP < 157)) | ((GEN[2].AO = 79) & (GEN[2].DP
< 159)) | (GEN[2].AO > 79) ) & ( ((GEN[3].AO = 3) & (GEN[3].DP < 7)) |
((GEN[3].AO = 4) & (GEN[3].DP < 9)) | ((GEN[3].AO = 5) & (GEN[3].DP <
11)) | ((GEN[3].AO = 6) & (GEN[3].DP < 13)) | ((GEN[3].AO = 7) &
(GEN[3].DP < 15)) | ((GEN[3].AO = 8) & (GEN [3].DP < 17)) | ((GEN[3].AO
= 9) & (GEN[3].DP < 19)) | ((GEN[3].AO = 10) & (GEN[3].DP < 21)) |
((GEN[3].AO = 11) & (GEN[3].DP < 23)) | ((GEN[3].AO = 12) & (GEN[3].DP <
25)) | ((GEN[3].AO = 13) & (GEN[3].DP < 27)) | ((GEN[3].AO = 14) &
(GEN[3].DP < 29)) | ((GEN[3].AO = 15) & (GEN[3].DP < 31)) | ((GEN[3].AO
= 16) & (GEN [3].DP < 33)) | ((GEN[3].AO = 17) & (GEN[3].DP < 35)) |
((GEN[3].AO = 18) & (GEN[3].DP < 37)) | ((GEN[3].AO = 19) & (GEN[3].DP <
39)) | ((GEN[3].AO = 20) & (GEN[3].DP < 41)) | ((GEN[3].AO = 21) &
(GEN[3].DP < 43)) | ((GEN[3].AO = 22) & (GEN[3].DP < 45)) | ((GEN[3].AO
= 23) & (GEN[3].DP < 47)) | ((GEN[3].AO = 24) & (GEN [3].DP < 49)) |
((GEN[3].AO = 25) & (GEN[3].DP < 51)) | ((GEN[3].AO = 26) & (GEN[3].DP <
53)) | ((GEN[3].AO = 27) & (GEN[3].DP < 55)) | ((GEN[3].AO = 28) &
(GEN[3].DP < 57)) | ((GEN[3].AO = 29) & (GEN[3].DP < 59)) | ((GEN[3].AO
= 30) & (GEN[3].DP < 61)) | ((GEN[3].AO = 31) & (GEN[3].DP < 63)) |
((GEN[3].AO = 32) & (GEN [3].DP < 65)) | ((GEN[3].AO = 33) & (GEN[3].DP
< 67)) | ((GEN[3].AO = 34) & (GEN[3].DP < 69)) | ((GEN[3].AO = 35) &
(GEN[3].DP < 71)) | ((GEN[3].AO = 36) & (GEN[3].DP < 73)) | ((GEN[3].AO
= 37) & (GEN[3].DP < 75)) | ((GEN[3].AO = 38) & (GEN[3].DP < 77)) |
((GEN[3].AO = 39) & (GEN[3].DP < 79)) | ((GEN[3].AO = 40) & (GEN [3].DP
< 81)) | ((GEN[3].AO = 41) & (GEN[3].DP < 83)) | ((GEN[3].AO = 42) &
(GEN[3].DP < 85)) | ((GEN[3].AO = 43) & (GEN[3].DP < 87)) | ((GEN[3].AO
= 44) & (GEN[3].DP < 89)) | ((GEN[3].AO = 45) & (GEN[3].DP < 91)) |
((GEN[3].AO = 46) & (GEN[3].DP < 93)) | ((GEN[3].AO = 47) & (GEN[3].DP <
95)) | ((GEN[3].AO = 48) & (GEN [3].DP < 97)) | ((GEN[3].AO = 49) &
(GEN[3].DP < 99)) | ((GEN[3].AO = 50) & (GEN[3].DP < 101)) | ((GEN[3].AO
= 51) & (GEN[3].DP < 103)) | ((GEN[3].AO = 52) & (GEN[3].DP < 105)) |
((GEN[3].AO = 53) & (GEN[3].DP < 107)) | ((GEN[3].AO = 54) & (GEN[3].DP
< 109)) | ((GEN[3].AO = 55) & (GEN[3].DP < 111)) | ((GEN[3].AO = 56) &
(GEN [3].DP < 113)) | ((GEN[3].AO = 57) & (GEN[3].DP < 115)) |
((GEN[3].AO = 58) & (GEN[3].DP < 117)) | ((GEN [3].AO = 59) & (GEN[3].DP
< 119)) | ((GEN[3].AO = 60) & (GEN[3].DP < 121)) | ((GEN[3].AO = 61) &
(GEN[3].DP < 123)) | ((GEN[3].AO = 62) & (GEN[3].DP < 125)) |
((GEN[3].AO = 63) & (GEN[3].DP < 127)) | ((GEN[3].AO = 64) & (GEN[3].DP
< 129)) | ((GEN[3].AO = 65) & (GEN[3].DP < 131)) | ((GEN[3].AO = 66) &
(GEN[3].DP < 133)) | ((GEN [3].AO = 67) & (GEN[3].DP < 135)) |
((GEN[3].AO = 68) & (GEN[3].DP < 137)) | ((GEN[3].AO = 69) & (GEN[3].DP
< 139)) | ((GEN[3].AO = 70) & (GEN[3].DP < 141)) | ((GEN[3].AO = 71) &
(GEN[3].DP < 143)) | ((GEN[3].AO = 72) & (GEN[3].DP < 145)) |
((GEN[3].AO = 73) & (GEN[3].DP < 147)) | ((GEN[3].AO = 74) & (GEN[3].DP
< 149)) | ((GEN [3].AO = 75) & (GEN[3].DP < 151)) | ((GEN[3].AO = 76) &
(GEN[3].DP < 153)) | ((GEN[3].AO = 77) & (GEN[3].DP < 155)) |
((GEN[3].AO = 78) & (GEN[3].DP < 157)) | ((GEN[3].AO = 79) & (GEN[3].DP
< 159)) | (GEN[3].AO > 79) ) ) ) | ( ( ( (GEN[0].AO < 1) | ((GEN[0].AO =
1) & (GEN[0].DP > 6)) | ((GEN[0].AO = 2) & (GEN[0].DP > 12)) |
((GEN[0].AO = 3) & (GEN[0].DP > 19)) | ((GEN[0].AO = 4) & (GEN[0].DP >
26)) | ((GEN[0].AO = 5) & (GEN[0].DP > 32)) | ((GEN [0].AO = 6) &
(GEN[0].DP > 39)) | ((GEN[0].AO = 7) & (GEN[0].DP > 46)) | ((GEN[0].AO =
8) & (GEN[0].DP > 52)) | ((GEN[0].AO = 9) & (GEN[0].DP > 59)) |
((GEN[0].AO = 10) & (GEN[0].DP > 66)) | ((GEN[0].AO = 11) & (GEN [0].DP
> 72)) | ((GEN[0].AO = 12) & (GEN[0].DP > 79)) | ((GEN[0].AO = 13) &
(GEN[0].DP > 86)) | ((GEN[0].AO = 14) & (GEN[0].DP > 92)) | ((GEN[0].AO
= 15) & (GEN[0].DP > 99)) | ((GEN[0].AO = 16) & (GEN[0].DP > 106)) |
((GEN[0].AO = 17) & (GEN[0].DP > 112)) | ((GEN[0].AO = 18) & (GEN[0].DP
> 119)) | ((GEN[0].AO = 19) & (GEN [0].DP > 126)) | ((GEN[0].AO = 20) &
(GEN[0].DP > 132)) | ((GEN[0].AO = 21) & (GEN[0].DP > 139)) | ((GEN
[0].AO = 22) & (GEN[0].DP > 146)) | ((GEN[0].AO = 23) & (GEN[0].DP >
152)) | ((GEN[0].AO = 24) & (GEN[0].DP > 159)) | ((GEN[0].AO = 25) &
(GEN[0].DP > 166)) | ((GEN[0].AO = 26) & (GEN[0].DP > 172)) |
((GEN[0].AO = 27) & (GEN[0].DP > 179)) | ((GEN[0].AO = 28) & (GEN[0].DP
> 186)) | ((GEN[0].AO = 29) & (GEN[0].DP > 192)) | ((GEN [0].AO = 30) &
(GEN[0].DP > 199)) ) & ( (GEN[1].AO < 1) | ((GEN[1].AO = 1) & (GEN[1].DP
> 6)) | ((GEN[1].AO = 2) & (GEN[1].DP > 12)) | ((GEN[1].AO = 3) &
(GEN[1].DP > 19)) | ((GEN[1].AO = 4) & (GEN[1].DP > 26)) | ((GEN[1].AO =
5) & (GEN[1].DP > 32)) | ((GEN [1].AO = 6) & (GEN[1].DP > 39)) |
((GEN[1].AO = 7) & (GEN[1].DP > 46)) | ((GEN[1].AO = 8) & (GEN[1].DP >
52)) | ((GEN[1].AO = 9) & (GEN[1].DP > 59)) | ((GEN[1].AO = 10) &
(GEN[1].DP > 66)) | ((GEN[1].AO = 11) & (GEN [1].DP > 72)) | ((GEN[1].AO
= 12) & (GEN[1].DP > 79)) | ((GEN[1].AO = 13) & (GEN[1].DP > 86)) |
((GEN[1].AO = 14) & (GEN[1].DP > 92)) | ((GEN[1].AO = 15) & (GEN[1].DP >
99)) | ((GEN[1].AO = 16) & (GEN[1].DP > 106)) | ((GEN[1].AO = 17) &
(GEN[1].DP > 112)) | ((GEN[1].AO = 18) & (GEN[1].DP > 119)) |
((GEN[1].AO = 19) & (GEN [1].DP > 126)) | ((GEN[1].AO = 20) & (GEN[1].DP
> 132)) | ((GEN[1].AO = 21) & (GEN[1].DP > 139)) | ((GEN [1].AO = 22) &
(GEN[1].DP > 146)) | ((GEN[1].AO = 23) & (GEN[1].DP > 152)) |
((GEN[1].AO = 24) & (GEN[1].DP > 159)) | ((GEN[1].AO = 25) & (GEN[1].DP
> 166)) | ((GEN[1].AO = 26) & (GEN[1].DP > 172)) | ((GEN[1].AO = 27) &
(GEN[1].DP > 179)) | ((GEN[1].AO = 28) & (GEN[1].DP > 186)) |
((GEN[1].AO = 29) & (GEN[1].DP > 192)) | ((GEN [1].AO = 30) & (GEN[1].DP
> 199)) ) ) & ( ( (GEN[4].AO < 1) | ((GEN[4].AO = 1) & (GEN[4].DP > 6))
| ((GEN[4].AO = 2) & (GEN[4].DP > 12)) | ((GEN[4].AO = 3) & (GEN[4].DP >
19)) | ((GEN[4].AO = 4) & (GEN[4].DP > 26)) | ((GEN[4].AO = 5) &
(GEN[4].DP > 32)) | ((GEN [4].AO = 6) & (GEN[4].DP > 39)) | ((GEN[4].AO
= 7) & (GEN[4].DP > 46)) | ((GEN[4].AO = 8) & (GEN[4].DP > 52)) |
((GEN[4].AO = 9) & (GEN[4].DP > 59)) | ((GEN[4].AO = 10) & (GEN[4].DP >
66)) | ((GEN[4].AO = 11) & (GEN [4].DP > 72)) | ((GEN[4].AO = 12) &
(GEN[4].DP > 79)) | ((GEN[4].AO = 13) & (GEN[4].DP > 86)) | ((GEN[4].AO
= 14) & (GEN[4].DP > 92)) | ((GEN[4].AO = 15) & (GEN[4].DP > 99)) |
((GEN[4].AO = 16) & (GEN[4].DP > 106)) | ((GEN[4].AO = 17) & (GEN[4].DP
> 112)) | ((GEN[4].AO = 18) & (GEN[4].DP > 119)) | ((GEN[4].AO = 19) &
(GEN [4].DP > 126)) | ((GEN[4].AO = 20) & (GEN[4].DP > 132)) |
((GEN[4].AO = 21) & (GEN[4].DP > 139)) | ((GEN [4].AO = 22) & (GEN[4].DP
> 146)) | ((GEN[4].AO = 23) & (GEN[4].DP > 152)) | ((GEN[4].AO = 24) &
(GEN[4].DP > 159)) | ((GEN[4].AO = 25) & (GEN[4].DP > 166)) |
((GEN[4].AO = 26) & (GEN[4].DP > 172)) | ((GEN[4].AO = 27) & (GEN[4].DP
> 179)) | ((GEN[4].AO = 28) & (GEN[4].DP > 186)) | ((GEN[4].AO = 29) &
(GEN[4].DP > 192)) | ((GEN [4].AO = 30) & (GEN[4].DP > 199)) ) & (
(GEN[5].AO < 1) | ((GEN[5].AO = 1) & (GEN[5].DP > 6)) | ((GEN[5].AO = 2)
& (GEN[5].DP > 12)) | ((GEN[5].AO = 3) & (GEN[5].DP > 19)) | ((GEN[5].AO
= 4) & (GEN[5].DP > 26)) | ((GEN[5].AO = 5) & (GEN[5].DP > 32)) | ((GEN
[5].AO = 6) & (GEN[5].DP > 39)) | ((GEN[5].AO = 7) & (GEN[5].DP > 46)) |
((GEN[5].AO = 8) & (GEN[5].DP > 52)) | ((GEN[5].AO = 9) & (GEN[5].DP >
59)) | ((GEN[5].AO = 10) & (GEN[5].DP > 66)) | ((GEN[5].AO = 11) & (GEN
[5].DP > 72)) | ((GEN[5].AO = 12) & (GEN[5].DP > 79)) | ((GEN[5].AO =
13) & (GEN[5].DP > 86)) | ((GEN[5].AO = 14) & (GEN[5].DP > 92)) |
((GEN[5].AO = 15) & (GEN[5].DP > 99)) | ((GEN[5].AO = 16) & (GEN[5].DP >
106)) | ((GEN[5].AO = 17) & (GEN[5].DP > 112)) | ((GEN[5].AO = 18) &
(GEN[5].DP > 119)) | ((GEN[5].AO = 19) & (GEN [5].DP > 126)) |
((GEN[5].AO = 20) & (GEN[5].DP > 132)) | ((GEN[5].AO = 21) & (GEN[5].DP
> 139)) | ((GEN [5].AO = 22) & (GEN[5].DP > 146)) | ((GEN[5].AO = 23) &
(GEN[5].DP > 152)) | ((GEN[5].AO = 24) & (GEN[5].DP > 159)) |
((GEN[5].AO = 25) & (GEN[5].DP > 166)) | ((GEN[5].AO = 26) & (GEN[5].DP
> 172)) | ((GEN[5].AO = 27) & (GEN[5].DP > 179)) | ((GEN[5].AO = 28) &
(GEN[5].DP > 186)) | ((GEN[5].AO = 29) & (GEN[5].DP > 192)) | ((GEN
[5].AO = 30) & (GEN[5].DP > 199)) ) ) & ( ( ((GEN[2].AO = 4) &
(GEN[2].DP < 8)) | ((GEN[2].AO = 5) & (GEN[2].DP < 9)) | ((GEN[2].AO =
6) & (GEN[2].DP < 11)) | ((GEN[2].AO = 7) & (GEN[2].DP < 13)) |
((GEN[2].AO = 8) & (GEN[2].DP < 14)) | ((GEN[2].AO = 9) & (GEN [2].DP <
16)) | ((GEN[2].AO = 10) & (GEN[2].DP < 18)) | ((GEN[2].AO = 11) &
(GEN[2].DP < 19)) | ((GEN[2].AO = 12) & (GEN[2].DP < 21)) | ((GEN[2].AO
= 13) & (GEN[2].DP < 23)) | ((GEN[2].AO = 14) & (GEN[2].DP < 24)) |
((GEN[2].AO = 15) & (GEN[2].DP < 26)) | ((GEN[2].AO = 16) & (GEN[2].DP <
28)) | ((GEN[2].AO = 17) & (GEN [2].DP < 29)) | ((GEN[2].AO = 18) &
(GEN[2].DP < 31)) | ((GEN[2].AO = 19) & (GEN[2].DP < 33)) | ((GEN[2].AO
= 20) & (GEN[2].DP < 34)) | ((GEN[2].AO = 21) & (GEN[2].DP < 36)) |
((GEN[2].AO = 22) & (GEN[2].DP < 38)) | ((GEN[2].AO = 23) & (GEN[2].DP <
39)) | ((GEN[2].AO = 24) & (GEN[2].DP < 41)) | ((GEN[2].AO = 25) & (GEN
[2].DP < 43)) | ((GEN[2].AO = 26) & (GEN[2].DP < 44)) | ((GEN[2].AO =
27) & (GEN[2].DP < 46)) | ((GEN[2].AO = 28) & (GEN[2].DP < 48)) |
((GEN[2].AO = 29) & (GEN[2].DP < 49)) | ((GEN[2].AO = 30) & (GEN[2].DP <
51)) | ((GEN[2].AO = 31) & (GEN[2].DP < 53)) | ((GEN[2].AO = 32) &
(GEN[2].DP < 54)) | ((GEN[2].AO = 33) & (GEN [2].DP < 56)) | ((GEN[2].AO
= 34) & (GEN[2].DP < 58)) | ((GEN[2].AO = 35) & (GEN[2].DP < 59)) |
((GEN[2].AO = 36) & (GEN[2].DP < 61)) | ((GEN[2].AO = 37) & (GEN[2].DP <
63)) | ((GEN[2].AO = 38) & (GEN[2].DP < 64)) | ((GEN[2].AO = 39) &
(GEN[2].DP < 66)) | ((GEN[2].AO = 40) & (GEN[2].DP < 68)) | ((GEN[2].AO
= 41) & (GEN [2].DP < 69)) | ((GEN[2].AO = 42) & (GEN[2].DP < 71)) |
((GEN[2].AO = 43) & (GEN[2].DP < 73)) | ((GEN[2].AO = 44) & (GEN[2].DP <
74)) | ((GEN[2].AO = 45) & (GEN[2].DP < 76)) | ((GEN[2].AO = 46) &
(GEN[2].DP < 78)) | ((GEN[2].AO = 47) & (GEN[2].DP < 79)) | ((GEN[2].AO
= 48) & (GEN[2].DP < 81)) | ((GEN[2].AO = 49) & (GEN [2].DP < 83)) |
((GEN[2].AO = 50) & (GEN[2].DP < 84)) | ((GEN[2].AO = 51) & (GEN[2].DP <
86)) | ((GEN[2].AO = 52) & (GEN[2].DP < 88)) | ((GEN[2].AO = 53) &
(GEN[2].DP < 89)) | ((GEN[2].AO = 54) & (GEN[2].DP < 91)) | ((GEN[2].AO
= 55) & (GEN[2].DP < 93)) | ((GEN[2].AO = 56) & (GEN[2].DP < 94)) |
((GEN[2].AO = 57) & (GEN [2].DP < 96)) | ((GEN[2].AO = 58) & (GEN[2].DP
< 98)) | ((GEN[2].AO = 59) & (GEN[2].DP < 99)) | ((GEN[2].AO = 60) &
(GEN[2].DP < 101)) | ((GEN[2].AO = 61) & (GEN[2].DP < 103)) |
((GEN[2].AO = 62) & (GEN[2].DP < 104)) | ((GEN[2].AO = 63) & (GEN[2].DP
< 106)) | ((GEN[2].AO = 64) & (GEN[2].DP < 108)) | ((GEN[2].AO = 65) &
(GEN [2].DP < 109)) | ((GEN[2].AO = 66) & (GEN[2].DP < 111)) |
((GEN[2].AO = 67) & (GEN[2].DP < 113)) | ((GEN [2].AO = 68) & (GEN[2].DP
< 114)) | ((GEN[2].AO = 69) & (GEN[2].DP < 116)) | ((GEN[2].AO = 70) &
(GEN[2].DP < 118)) | ((GEN[2].AO = 71) & (GEN[2].DP < 119)) |
((GEN[2].AO = 72) & (GEN[2].DP < 121)) | ((GEN[2].AO = 73) & (GEN[2].DP
< 123)) | ((GEN[2].AO = 74) & (GEN[2].DP < 124)) | ((GEN[2].AO = 75) &
(GEN[2].DP < 126)) | ((GEN [2].AO = 76) & (GEN[2].DP < 128)) |
((GEN[2].AO = 77) & (GEN[2].DP < 129)) | ((GEN[2].AO = 78) & (GEN[2].DP
< 131)) | ((GEN[2].AO = 79) & (GEN[2].DP < 133)) | ((GEN[2].AO = 80) &
(GEN[2].DP < 134)) | ((GEN[2].AO = 81) & (GEN[2].DP < 136)) |
((GEN[2].AO = 82) & (GEN[2].DP < 138)) | ((GEN[2].AO = 83) & (GEN[2].DP
< 139)) | ((GEN [2].AO = 84) & (GEN[2].DP < 141)) | ((GEN[2].AO = 85) &
(GEN[2].DP < 143)) | ((GEN[2].AO = 86) & (GEN[2].DP < 144)) |
((GEN[2].AO = 87) & (GEN[2].DP < 146)) | ((GEN[2].AO = 88) & (GEN[2].DP
< 148)) | ((GEN[2].AO = 89) & (GEN[2].DP < 149)) | ((GEN[2].AO = 90) &
(GEN[2].DP < 151)) | ((GEN[2].AO = 91) & (GEN[2].DP < 153)) | ((GEN
[2].AO = 92) & (GEN[2].DP < 154)) | ((GEN[2].AO = 93) & (GEN[2].DP <
156)) | ((GEN[2].AO = 94) & (GEN[2].DP < 158)) | ((GEN[2].AO = 95) &
(GEN[2].DP < 159)) | (GEN[2].AO > 95) ) & ( ((GEN[3].AO = 4) &
(GEN[3].DP < 8)) | ((GEN[3].AO = 5) & (GEN[3].DP < 9)) | ((GEN[3].AO =
6) & (GEN[3].DP < 11)) | ((GEN[3].AO = 7) & (GEN[3].DP < 13)) |
((GEN[3].AO = 8) & (GEN[3].DP < 14)) | ((GEN[3].AO = 9) & (GEN [3].DP <
16)) | ((GEN[3].AO = 10) & (GEN[3].DP < 18)) | ((GEN[3].AO = 11) &
(GEN[3].DP < 19)) | ((GEN[3].AO = 12) & (GEN[3].DP < 21)) | ((GEN[3].AO
= 13) & (GEN[3].DP < 23)) | ((GEN[3].AO = 14) & (GEN[3].DP < 24)) |
((GEN[3].AO = 15) & (GEN[3].DP < 26)) | ((GEN[3].AO = 16) & (GEN[3].DP <
28)) | ((GEN[3].AO = 17) & (GEN [3].DP < 29)) | ((GEN[3].AO = 18) &
(GEN[3].DP < 31)) | ((GEN[3].AO = 19) & (GEN[3].DP < 33)) | ((GEN[3].AO
= 20) & (GEN[3].DP < 34)) | ((GEN[3].AO = 21) & (GEN[3].DP < 36)) |
((GEN[3].AO = 22) & (GEN[3].DP < 38)) | ((GEN[3].AO = 23) & (GEN[3].DP <
39)) | ((GEN[3].AO = 24) & (GEN[3].DP < 41)) | ((GEN[3].AO = 25) & (GEN
[3].DP < 43)) | ((GEN[3].AO = 26) & (GEN[3].DP < 44)) | ((GEN[3].AO =
27) & (GEN[3].DP < 46)) | ((GEN[3].AO = 28) & (GEN[3].DP < 48)) |
((GEN[3].AO = 29) & (GEN[3].DP < 49)) | ((GEN[3].AO = 30) & (GEN[3].DP <
51)) | ((GEN[3].AO = 31) & (GEN[3].DP < 53)) | ((GEN[3].AO = 32) &
(GEN[3].DP < 54)) | ((GEN[3].AO = 33) & (GEN [3].DP < 56)) | ((GEN[3].AO
= 34) & (GEN[3].DP < 58)) | ((GEN[3].AO = 35) & (GEN[3].DP < 59)) |
((GEN[3].AO = 36) & (GEN[3].DP < 61)) | ((GEN[3].AO = 37) & (GEN[3].DP <
63)) | ((GEN[3].AO = 38) & (GEN[3].DP < 64)) | ((GEN[3].AO = 39) &
(GEN[3].DP < 66)) | ((GEN[3].AO = 40) & (GEN[3].DP < 68)) | ((GEN[3].AO
= 41) & (GEN [3].DP < 69)) | ((GEN[3].AO = 42) & (GEN[3].DP < 71)) |
((GEN[3].AO = 43) & (GEN[3].DP < 73)) | ((GEN[3].AO = 44) & (GEN[3].DP <
74)) | ((GEN[3].AO = 45) & (GEN[3].DP < 76)) | ((GEN[3].AO = 46) &
(GEN[3].DP < 78)) | ((GEN[3].AO = 47) & (GEN[3].DP < 79)) | ((GEN[3].AO
= 48) & (GEN[3].DP < 81)) | ((GEN[3].AO = 49) & (GEN [3].DP < 83)) |
((GEN[3].AO = 50) & (GEN[3].DP < 84)) | ((GEN[3].AO = 51) & (GEN[3].DP <
86)) | ((GEN[3].AO = 52) & (GEN[3].DP < 88)) | ((GEN[3].AO = 53) &
(GEN[3].DP < 89)) | ((GEN[3].AO = 54) & (GEN[3].DP < 91)) | ((GEN[3].AO
= 55) & (GEN[3].DP < 93)) | ((GEN[3].AO = 56) & (GEN[3].DP < 94)) |
((GEN[3].AO = 57) & (GEN [3].DP < 96)) | ((GEN[3].AO = 58) & (GEN[3].DP
< 98)) | ((GEN[3].AO = 59) & (GEN[3].DP < 99)) | ((GEN[3].AO = 60) &
(GEN[3].DP < 101)) | ((GEN[3].AO = 61) & (GEN[3].DP < 103)) |
((GEN[3].AO = 62) & (GEN[3].DP < 104)) | ((GEN[3].AO = 63) & (GEN[3].DP
< 106)) | ((GEN[3].AO = 64) & (GEN[3].DP < 108)) | ((GEN[3].AO = 65) &
(GEN [3].DP < 109)) | ((GEN[3].AO = 66) & (GEN[3].DP < 111)) |
((GEN[3].AO = 67) & (GEN[3].DP < 113)) | ((GEN [3].AO = 68) & (GEN[3].DP
< 114)) | ((GEN[3].AO = 69) & (GEN[3].DP < 116)) | ((GEN[3].AO = 70) &
(GEN[3].DP < 118)) | ((GEN[3].AO = 71) & (GEN[3].DP < 119)) |
((GEN[3].AO = 72) & (GEN[3].DP < 121)) | ((GEN[3].AO = 73) & (GEN[3].DP
< 123)) | ((GEN[3].AO = 74) & (GEN[3].DP < 124)) | ((GEN[3].AO = 75) &
(GEN[3].DP < 126)) | ((GEN [3].AO = 76) & (GEN[3].DP < 128)) |
((GEN[3].AO = 77) & (GEN[3].DP < 129)) | ((GEN[3].AO = 78) & (GEN[3].DP
< 131)) | ((GEN[3].AO = 79) & (GEN[3].DP < 133)) | ((GEN[3].AO = 80) &
(GEN[3].DP < 134)) | ((GEN[3].AO = 81) & (GEN[3].DP < 136)) |
((GEN[3].AO = 82) & (GEN[3].DP < 138)) | ((GEN[3].AO = 83) & (GEN[3].DP
< 139)) | ((GEN [3].AO = 84) & (GEN[3].DP < 141)) | ((GEN[3].AO = 85) &
(GEN[3].DP < 143)) | ((GEN[3].AO = 86) & (GEN[3].DP < 144)) |
((GEN[3].AO = 87) & (GEN[3].DP < 146)) | ((GEN[3].AO = 88) & (GEN[3].DP
< 148)) | ((GEN[3].AO = 89) & (GEN[3].DP < 149)) | ((GEN[3].AO = 90) &
(GEN[3].DP < 151)) | ((GEN[3].AO = 91) & (GEN[3].DP < 153)) | ((GEN
[3].AO = 92) & (GEN[3].DP < 154)) | ((GEN[3].AO = 93) & (GEN[3].DP <
156)) | ((GEN[3].AO = 94) & (GEN[3].DP < 158)) | ((GEN[3].AO = 95) &
(GEN[3].DP < 159)) | (GEN[3].AO > 95) ) ) ) ) | ( ( ( ( (GEN[0].AO < 1)
| ((GEN[0].AO = 1) & (GEN[0].DP > 9)) | ((GEN[0].AO = 2) & (GEN[0].DP >
19)) | ((GEN[0].AO = 3) & (GEN[0].DP > 29)) | ((GEN[0].AO = 4) &
(GEN[0].DP > 39)) | ((GEN[0].AO = 5) & (GEN[0].DP > 49)) | ((GEN [0].AO
= 6) & (GEN[0].DP > 59)) | ((GEN[0].AO = 7) & (GEN[0].DP > 69)) |
((GEN[0].AO = 8) & (GEN[0].DP > 79)) | ((GEN[0].AO = 9) & (GEN[0].DP >
89)) | ((GEN[0].AO = 10) & (GEN[0].DP > 99)) | ((GEN[0].AO = 11) & (GEN
[0].DP > 109)) | ((GEN[0].AO = 12) & (GEN[0].DP > 119)) | ((GEN[0].AO =
13) & (GEN[0].DP > 129)) | ((GEN [0].AO = 14) & (GEN[0].DP > 139)) |
((GEN[0].AO = 15) & (GEN[0].DP > 149)) | ((GEN[0].AO = 16) & (GEN[0].DP
> 159)) | ((GEN[0].AO = 17) & (GEN[0].DP > 169)) | ((GEN[0].AO = 18) &
(GEN[0].DP > 179)) | ((GEN[0].AO = 19) & (GEN[0].DP > 189)) |
((GEN[0].AO = 20) & (GEN[0].DP > 199)) ) & ( (GEN[1].AO < 1) |
((GEN[1].AO = 1) & (GEN[1].DP > 9)) | ((GEN[1].AO = 2) & (GEN[1].DP >
19)) | ((GEN[1].AO = 3) & (GEN[1].DP > 29)) | ((GEN[1].AO = 4) &
(GEN[1].DP > 39)) | ((GEN[1].AO = 5) & (GEN[1].DP > 49)) | ((GEN [1].AO
= 6) & (GEN[1].DP > 59)) | ((GEN[1].AO = 7) & (GEN[1].DP > 69)) |
((GEN[1].AO = 8) & (GEN[1].DP > 79)) | ((GEN[1].AO = 9) & (GEN[1].DP >
89)) | ((GEN[1].AO = 10) & (GEN[1].DP > 99)) | ((GEN[1].AO = 11) & (GEN
[1].DP > 109)) | ((GEN[1].AO = 12) & (GEN[1].DP > 119)) | ((GEN[1].AO =
13) & (GEN[1].DP > 129)) | ((GEN [1].AO = 14) & (GEN[1].DP > 139)) |
((GEN[1].AO = 15) & (GEN[1].DP > 149)) | ((GEN[1].AO = 16) & (GEN[1].DP
> 159)) | ((GEN[1].AO = 17) & (GEN[1].DP > 169)) | ((GEN[1].AO = 18) &
(GEN[1].DP > 179)) | ((GEN[1].AO = 19) & (GEN[1].DP > 189)) |
((GEN[1].AO = 20) & (GEN[1].DP > 199)) ) ) & ( ( (GEN[2].AO < 1) |
((GEN[2].AO = 1) & (GEN[2].DP > 9)) | ((GEN[2].AO = 2) & (GEN[2].DP >
19)) | ((GEN[2].AO = 3) & (GEN[2].DP > 29)) | ((GEN[2].AO = 4) &
(GEN[2].DP > 39)) | ((GEN[2].AO = 5) & (GEN[2].DP > 49)) | ((GEN [2].AO
= 6) & (GEN[2].DP > 59)) | ((GEN[2].AO = 7) & (GEN[2].DP > 69)) |
((GEN[2].AO = 8) & (GEN[2].DP > 79)) | ((GEN[2].AO = 9) & (GEN[2].DP >
89)) | ((GEN[2].AO = 10) & (GEN[2].DP > 99)) | ((GEN[2].AO = 11) & (GEN
[2].DP > 109)) | ((GEN[2].AO = 12) & (GEN[2].DP > 119)) | ((GEN[2].AO =
13) & (GEN[2].DP > 129)) | ((GEN [2].AO = 14) & (GEN[2].DP > 139)) |
((GEN[2].AO = 15) & (GEN[2].DP > 149)) | ((GEN[2].AO = 16) & (GEN[2].DP
> 159)) | ((GEN[2].AO = 17) & (GEN[2].DP > 169)) | ((GEN[2].AO = 18) &
(GEN[2].DP > 179)) | ((GEN[2].AO = 19) & (GEN[2].DP > 189)) |
((GEN[2].AO = 20) & (GEN[2].DP > 199)) ) & ( (GEN[3].AO < 1) |
((GEN[3].AO = 1) & (GEN[3].DP > 9)) | ((GEN[3].AO = 2) & (GEN[3].DP >
19)) | ((GEN[3].AO = 3) & (GEN[3].DP > 29)) | ((GEN[3].AO = 4) &
(GEN[3].DP > 39)) | ((GEN[3].AO = 5) & (GEN[3].DP > 49)) | ((GEN [3].AO
= 6) & (GEN[3].DP > 59)) | ((GEN[3].AO = 7) & (GEN[3].DP > 69)) |
((GEN[3].AO = 8) & (GEN[3].DP > 79)) | ((GEN[3].AO = 9) & (GEN[3].DP >
89)) | ((GEN[3].AO = 10) & (GEN[3].DP > 99)) | ((GEN[3].AO = 11) & (GEN
[3].DP > 109)) | ((GEN[3].AO = 12) & (GEN[3].DP > 119)) | ((GEN[3].AO =
13) & (GEN[3].DP > 129)) | ((GEN [3].AO = 14) & (GEN[3].DP > 139)) |
((GEN[3].AO = 15) & (GEN[3].DP > 149)) | ((GEN[3].AO = 16) & (GEN[3].DP
> 159)) | ((GEN[3].AO = 17) & (GEN[3].DP > 169)) | ((GEN[3].AO = 18) &
(GEN[3].DP > 179)) | ((GEN[3].AO = 19) & (GEN[3].DP > 189)) |
((GEN[3].AO = 20) & (GEN[3].DP > 199)) ) ) ) | ( ( ( ( (GEN[0].AO < 1) |
((GEN[0].AO = 1) & (GEN[0].DP > 6)) | ((GEN[0].AO = 2) & (GEN[0].DP >
12)) | ((GEN[0].AO = 3) & (GEN[0].DP > 19)) | ((GEN[0].AO = 4) &
(GEN[0].DP > 26)) | ((GEN[0].AO = 5) & (GEN[0].DP > 32)) | ((GEN [0].AO
= 6) & (GEN[0].DP > 39)) | ((GEN[0].AO = 7) & (GEN[0].DP > 46)) |
((GEN[0].AO = 8) & (GEN[0].DP > 52)) | ((GEN[0].AO = 9) & (GEN[0].DP >
59)) | ((GEN[0].AO = 10) & (GEN[0].DP > 66)) | ((GEN[0].AO = 11) & (GEN
[0].DP > 72)) | ((GEN[0].AO = 12) & (GEN[0].DP > 79)) | ((GEN[0].AO =
13) & (GEN[0].DP > 86)) | ((GEN[0].AO = 14) & (GEN[0].DP > 92)) |
((GEN[0].AO = 15) & (GEN[0].DP > 99)) | ((GEN[0].AO = 16) & (GEN[0].DP >
106)) | ((GEN[0].AO = 17) & (GEN[0].DP > 112)) | ((GEN[0].AO = 18) &
(GEN[0].DP > 119)) | ((GEN[0].AO = 19) & (GEN [0].DP > 126)) |
((GEN[0].AO = 20) & (GEN[0].DP > 132)) | ((GEN[0].AO = 21) & (GEN[0].DP
> 139)) | ((GEN [0].AO = 22) & (GEN[0].DP > 146)) | ((GEN[0].AO = 23) &
(GEN[0].DP > 152)) | ((GEN[0].AO = 24) & (GEN[0].DP > 159)) |
((GEN[0].AO = 25) & (GEN[0].DP > 166)) | ((GEN[0].AO = 26) & (GEN[0].DP
> 172)) | ((GEN[0].AO = 27) & (GEN[0].DP > 179)) | ((GEN[0].AO = 28) &
(GEN[0].DP > 186)) | ((GEN[0].AO = 29) & (GEN[0].DP > 192)) | ((GEN
[0].AO = 30) & (GEN[0].DP > 199)) ) & (GEN[1].AO = 0) ) | ( ( (GEN[1].AO
< 1) | ((GEN[1].AO = 1) & (GEN[1].DP > 6)) | ((GEN[1].AO = 2) &
(GEN[1].DP > 12)) | ((GEN[1].AO = 3) & (GEN[1].DP > 19)) | ((GEN[1].AO =
4) & (GEN[1].DP > 26)) | ((GEN[1].AO = 5) & (GEN[1].DP > 32)) | ((GEN
[1].AO = 6) & (GEN[1].DP > 39)) | ((GEN[1].AO = 7) & (GEN[1].DP > 46)) |
((GEN[1].AO = 8) & (GEN[1].DP > 52)) | ((GEN[1].AO = 9) & (GEN[1].DP >
59)) | ((GEN[1].AO = 10) & (GEN[1].DP > 66)) | ((GEN[1].AO = 11) & (GEN
[1].DP > 72)) | ((GEN[1].AO = 12) & (GEN[1].DP > 79)) | ((GEN[1].AO =
13) & (GEN[1].DP > 86)) | ((GEN[1].AO = 14) & (GEN[1].DP > 92)) |
((GEN[1].AO = 15) & (GEN[1].DP > 99)) | ((GEN[1].AO = 16) & (GEN[1].DP >
106)) | ((GEN[1].AO = 17) & (GEN[1].DP > 112)) | ((GEN[1].AO = 18) &
(GEN[1].DP > 119)) | ((GEN[1].AO = 19) & (GEN [1].DP > 126)) |
((GEN[1].AO = 20) & (GEN[1].DP > 132)) | ((GEN[1].AO = 21) & (GEN[1].DP
> 139)) | ((GEN [1].AO = 22) & (GEN[1].DP > 146)) | ((GEN[1].AO = 23) &
(GEN[1].DP > 152)) | ((GEN[1].AO = 24) & (GEN[1].DP > 159)) |
((GEN[1].AO = 25) & (GEN[1].DP > 166)) | ((GEN[1].AO = 26) & (GEN[1].DP
> 172)) | ((GEN[1].AO = 27) & (GEN[1].DP > 179)) | ((GEN[1].AO = 28) &
(GEN[1].DP > 186)) | ((GEN[1].AO = 29) & (GEN[1].DP > 192)) | ((GEN
[1].AO = 30) & (GEN[1].DP > 199)) ) & (GEN[0].AO = 0) ) ) & ( ( (
(GEN[2].AO < 1) | ((GEN[2].AO = 1) & (GEN[2].DP > 6)) | ((GEN[2].AO = 2)
& (GEN[2].DP > 12)) | ((GEN[2].AO = 3) & (GEN[2].DP > 19)) | ((GEN[2].AO
= 4) & (GEN[2].DP > 26)) | ((GEN[2].AO = 5) & (GEN[2].DP > 32)) | ((GEN
[2].AO = 6) & (GEN[2].DP > 39)) | ((GEN[2].AO = 7) & (GEN[2].DP > 46)) |
((GEN[2].AO = 8) & (GEN[2].DP > 52)) | ((GEN[2].AO = 9) & (GEN[2].DP >
59)) | ((GEN[2].AO = 10) & (GEN[2].DP > 66)) | ((GEN[2].AO = 11) & (GEN
[2].DP > 72)) | ((GEN[2].AO = 12) & (GEN[2].DP > 79)) | ((GEN[2].AO =
13) & (GEN[2].DP > 86)) | ((GEN[2].AO = 14) & (GEN[2].DP > 92)) |
((GEN[2].AO = 15) & (GEN[2].DP > 99)) | ((GEN[2].AO = 16) & (GEN[2].DP >
106)) | ((GEN[2].AO = 17) & (GEN[2].DP > 112)) | ((GEN[2].AO = 18) &
(GEN[2].DP > 119)) | ((GEN[2].AO = 19) & (GEN [2].DP > 126)) |
((GEN[2].AO = 20) & (GEN[2].DP > 132)) | ((GEN[2].AO = 21) & (GEN[2].DP
> 139)) | ((GEN [2].AO = 22) & (GEN[2].DP > 146)) | ((GEN[2].AO = 23) &
(GEN[2].DP > 152)) | ((GEN[2].AO = 24) & (GEN[2].DP > 159)) |
((GEN[2].AO = 25) & (GEN[2].DP > 166)) | ((GEN[2].AO = 26) & (GEN[2].DP
> 172)) | ((GEN[2].AO = 27) & (GEN[2].DP > 179)) | ((GEN[2].AO = 28) &
(GEN[2].DP > 186)) | ((GEN[2].AO = 29) & (GEN[2].DP > 192)) | ((GEN
[2].AO = 30) & (GEN[2].DP > 199)) ) & (GEN[3].AO = 0) ) | ( ( (GEN[3].AO
< 1) | ((GEN[3].AO = 1) & (GEN[3].DP > 6)) | ((GEN[3].AO = 2) &
(GEN[3].DP > 12)) | ((GEN[3].AO = 3) & (GEN[3].DP > 19)) | ((GEN[3].AO =
4) & (GEN[3].DP > 26)) | ((GEN[3].AO = 5) & (GEN[3].DP > 32)) | ((GEN
[3].AO = 6) & (GEN[3].DP > 39)) | ((GEN[3].AO = 7) & (GEN[3].DP > 46)) |
((GEN[3].AO = 8) & (GEN[3].DP > 52)) | ((GEN[3].AO = 9) & (GEN[3].DP >
59)) | ((GEN[3].AO = 10) & (GEN[3].DP > 66)) | ((GEN[3].AO = 11) & (GEN
[3].DP > 72)) | ((GEN[3].AO = 12) & (GEN[3].DP > 79)) | ((GEN[3].AO =
13) & (GEN[3].DP > 86)) | ((GEN[3].AO = 14) & (GEN[3].DP > 92)) |
((GEN[3].AO = 15) & (GEN[3].DP > 99)) | ((GEN[3].AO = 16) & (GEN[3].DP >
106)) | ((GEN[3].AO = 17) & (GEN[3].DP > 112)) | ((GEN[3].AO = 18) &
(GEN[3].DP > 119)) | ((GEN[3].AO = 19) & (GEN [3].DP > 126)) |
((GEN[3].AO = 20) & (GEN[3].DP > 132)) | ((GEN[3].AO = 21) & (GEN[3].DP
> 139)) | ((GEN [3].AO = 22) & (GEN[3].DP > 146)) | ((GEN[3].AO = 23) &
(GEN[3].DP > 152)) | ((GEN[3].AO = 24) & (GEN[3].DP > 159)) |
((GEN[3].AO = 25) & (GEN[3].DP > 166)) | ((GEN[3].AO = 26) & (GEN[3].DP
> 172)) | ((GEN[3].AO = 27) & (GEN[3].DP > 179)) | ((GEN[3].AO = 28) &
(GEN[3].DP > 186)) | ((GEN[3].AO = 29) & (GEN[3].DP > 192)) | ((GEN
[3].AO = 30) & (GEN[3].DP > 199)) ) & (GEN[2].AO = 0) ) ) & ( (
((GEN[4].AO = 3) & (GEN[4].DP < 9)) | ((GEN[4].AO = 4) & (GEN[4].DP <
11)) | ((GEN[4].AO = 5) & (GEN[4].DP < 14)) | ((GEN[4].AO = 6) &
(GEN[4].DP < 16)) | ((GEN[4].AO = 7) & (GEN[4].DP < 19)) | ((GEN[4].AO =
8) & (GEN [4].DP < 21)) | ((GEN[4].AO = 9) & (GEN[4].DP < 24)) |
((GEN[4].AO = 10) & (GEN[4].DP < 26)) | ((GEN[4].AO = 11) & (GEN[4].DP <
29)) | ((GEN[4].AO = 12) & (GEN[4].DP < 31)) | ((GEN[4].AO = 13) &
(GEN[4].DP < 34)) | ((GEN[4].AO = 14) & (GEN[4].DP < 36)) | ((GEN[4].AO
= 15) & (GEN[4].DP < 39)) | ((GEN[4].AO = 16) & (GEN [4].DP < 41)) |
((GEN[4].AO = 17) & (GEN[4].DP < 44)) | ((GEN[4].AO = 18) & (GEN[4].DP <
46)) | ((GEN[4].AO = 19) & (GEN[4].DP < 49)) | ((GEN[4].AO = 20) &
(GEN[4].DP < 51)) | ((GEN[4].AO = 21) & (GEN[4].DP < 54)) | ((GEN[4].AO
= 22) & (GEN[4].DP < 56)) | ((GEN[4].AO = 23) & (GEN[4].DP < 59)) |
((GEN[4].AO = 24) & (GEN [4].DP < 61)) | ((GEN[4].AO = 25) & (GEN[4].DP
< 64)) | ((GEN[4].AO = 26) & (GEN[4].DP < 66)) | ((GEN[4].AO = 27) &
(GEN[4].DP < 69)) | ((GEN[4].AO = 28) & (GEN[4].DP < 71)) | ((GEN[4].AO
= 29) & (GEN[4].DP < 74)) | ((GEN[4].AO = 30) & (GEN[4].DP < 76)) |
((GEN[4].AO = 31) & (GEN[4].DP < 79)) | ((GEN[4].AO = 32) & (GEN [4].DP
< 81)) | ((GEN[4].AO = 33) & (GEN[4].DP < 84)) | ((GEN[4].AO = 34) &
(GEN[4].DP < 86)) | ((GEN[4].AO = 35) & (GEN[4].DP < 89)) | ((GEN[4].AO
= 36) & (GEN[4].DP < 91)) | ((GEN[4].AO = 37) & (GEN[4].DP < 94)) |
((GEN[4].AO = 38) & (GEN[4].DP < 96)) | ((GEN[4].AO = 39) & (GEN[4].DP <
99)) | ((GEN[4].AO = 40) & (GEN [4].DP < 101)) | ((GEN[4].AO = 41) &
(GEN[4].DP < 104)) | ((GEN[4].AO = 42) & (GEN[4].DP < 106)) | ((GEN
[4].AO = 43) & (GEN[4].DP < 109)) | ((GEN[4].AO = 44) & (GEN[4].DP <
111)) | ((GEN[4].AO = 45) & (GEN[4].DP < 114)) | ((GEN[4].AO = 46) &
(GEN[4].DP < 116)) | ((GEN[4].AO = 47) & (GEN[4].DP < 119)) |
((GEN[4].AO = 48) & (GEN[4].DP < 121)) | ((GEN[4].AO = 49) & (GEN[4].DP
< 124)) | ((GEN[4].AO = 50) & (GEN[4].DP < 126)) | ((GEN [4].AO = 51) &
(GEN[4].DP < 129)) | ((GEN[4].AO = 52) & (GEN[4].DP < 131)) |
((GEN[4].AO = 53) & (GEN[4].DP < 134)) | ((GEN[4].AO = 54) & (GEN[4].DP
< 136)) | ((GEN[4].AO = 55) & (GEN[4].DP < 139)) | ((GEN[4].AO = 56) &
(GEN[4].DP < 141)) | ((GEN[4].AO = 57) & (GEN[4].DP < 144)) |
((GEN[4].AO = 58) & (GEN[4].DP < 146)) | ((GEN [4].AO = 59) & (GEN[4].DP
< 149)) | ((GEN[4].AO = 60) & (GEN[4].DP < 151)) | ((GEN[4].AO = 61) &
(GEN[4].DP < 154)) | ((GEN[4].AO = 62) & (GEN[4].DP < 156)) |
((GEN[4].AO = 63) & (GEN[4].DP < 159)) | (GEN[4].AO > 63) ) & (
((GEN[5].AO = 3) & (GEN[5].DP < 9)) | ((GEN[5].AO = 4) & (GEN[5].DP <
11)) | ((GEN[5].AO = 5) & (GEN[5].DP < 14)) | ((GEN[5].AO = 6) &
(GEN[5].DP < 16)) | ((GEN[5].AO = 7) & (GEN[5].DP < 19)) | ((GEN[5].AO =
8) & (GEN [5].DP < 21)) | ((GEN[5].AO = 9) & (GEN[5].DP < 24)) |
((GEN[5].AO = 10) & (GEN[5].DP < 26)) | ((GEN[5].AO = 11) & (GEN[5].DP <
29)) | ((GEN[5].AO = 12) & (GEN[5].DP < 31)) | ((GEN[5].AO = 13) &
(GEN[5].DP < 34)) | ((GEN[5].AO = 14) & (GEN[5].DP < 36)) | ((GEN[5].AO
= 15) & (GEN[5].DP < 39)) | ((GEN[5].AO = 16) & (GEN [5].DP < 41)) |
((GEN[5].AO = 17) & (GEN[5].DP < 44)) | ((GEN[5].AO = 18) & (GEN[5].DP <
46)) | ((GEN[5].AO = 19) & (GEN[5].DP < 49)) | ((GEN[5].AO = 20) &
(GEN[5].DP < 51)) | ((GEN[5].AO = 21) & (GEN[5].DP < 54)) | ((GEN[5].AO
= 22) & (GEN[5].DP < 56)) | ((GEN[5].AO = 23) & (GEN[5].DP < 59)) |
((GEN[5].AO = 24) & (GEN [5].DP < 61)) | ((GEN[5].AO = 25) & (GEN[5].DP
< 64)) | ((GEN[5].AO = 26) & (GEN[5].DP < 66)) | ((GEN[5].AO = 27) &
(GEN[5].DP < 69)) | ((GEN[5].AO = 28) & (GEN[5].DP < 71)) | ((GEN[5].AO
= 29) & (GEN[5].DP < 74)) | ((GEN[5].AO = 30) & (GEN[5].DP < 76)) |
((GEN[5].AO = 31) & (GEN[5].DP < 79)) | ((GEN[5].AO = 32) & (GEN [5].DP
< 81)) | ((GEN[5].AO = 33) & (GEN[5].DP < 84)) | ((GEN[5].AO = 34) &
(GEN[5].DP < 86)) | ((GEN[5].AO = 35) & (GEN[5].DP < 89)) | ((GEN[5].AO
= 36) & (GEN[5].DP < 91)) | ((GEN[5].AO = 37) & (GEN[5].DP < 94)) |
((GEN[5].AO = 38) & (GEN[5].DP < 96)) | ((GEN[5].AO = 39) & (GEN[5].DP <
99)) | ((GEN[5].AO = 40) & (GEN [5].DP < 101)) | ((GEN[5].AO = 41) &
(GEN[5].DP < 104)) | ((GEN[5].AO = 42) & (GEN[5].DP < 106)) | ((GEN
[5].AO = 43) & (GEN[5].DP < 109)) | ((GEN[5].AO = 44) & (GEN[5].DP <
111)) | ((GEN[5].AO = 45) & (GEN[5].DP < 114)) | ((GEN[5].AO = 46) &
(GEN[5].DP < 116)) | ((GEN[5].AO = 47) & (GEN[5].DP < 119)) |
((GEN[5].AO = 48) & (GEN[5].DP < 121)) | ((GEN[5].AO = 49) & (GEN[5].DP
< 124)) | ((GEN[5].AO = 50) & (GEN[5].DP < 126)) | ((GEN [5].AO = 51) &
(GEN[5].DP < 129)) | ((GEN[5].AO = 52) & (GEN[5].DP < 131)) |
((GEN[5].AO = 53) & (GEN[5].DP < 134)) | ((GEN[5].AO = 54) & (GEN[5].DP
< 136)) | ((GEN[5].AO = 55) & (GEN[5].DP < 139)) | ((GEN[5].AO = 56) &
(GEN[5].DP < 141)) | ((GEN[5].AO = 57) & (GEN[5].DP < 144)) |
((GEN[5].AO = 58) & (GEN[5].DP < 146)) | ((GEN [5].AO = 59) & (GEN[5].DP
< 149)) | ((GEN[5].AO = 60) & (GEN[5].DP < 151)) | ((GEN[5].AO = 61) &
(GEN[5].DP < 154)) | ((GEN[5].AO = 62) & (GEN[5].DP < 156)) |
((GEN[5].AO = 63) & (GEN[5].DP < 159)) | (GEN[5].AO > 63) ) ) ) | ( ( (
(GEN[0].AO < 1) | ((GEN[0].AO = 1) & (GEN[0].DP > 6)) | ((GEN[0].AO = 2)
& (GEN[0].DP > 12)) | ((GEN[0].AO = 3) & (GEN[0].DP > 19)) | ((GEN[0].AO
= 4) & (GEN[0].DP > 26)) | ((GEN[0].AO = 5) & (GEN[0].DP > 32)) | ((GEN
[0].AO = 6) & (GEN[0].DP > 39)) | ((GEN[0].AO = 7) & (GEN[0].DP > 46)) |
((GEN[0].AO = 8) & (GEN[0].DP > 52)) | ((GEN[0].AO = 9) & (GEN[0].DP >
59)) | ((GEN[0].AO = 10) & (GEN[0].DP > 66)) | ((GEN[0].AO = 11) & (GEN
[0].DP > 72)) | ((GEN[0].AO = 12) & (GEN[0].DP > 79)) | ((GEN[0].AO =
13) & (GEN[0].DP > 86)) | ((GEN[0].AO = 14) & (GEN[0].DP > 92)) |
((GEN[0].AO = 15) & (GEN[0].DP > 99)) | ((GEN[0].AO = 16) & (GEN[0].DP >
106)) | ((GEN[0].AO = 17) & (GEN[0].DP > 112)) | ((GEN[0].AO = 18) &
(GEN[0].DP > 119)) | ((GEN[0].AO = 19) & (GEN [0].DP > 126)) |
((GEN[0].AO = 20) & (GEN[0].DP > 132)) | ((GEN[0].AO = 21) & (GEN[0].DP
> 139)) | ((GEN [0].AO = 22) & (GEN[0].DP > 146)) | ((GEN[0].AO = 23) &
(GEN[0].DP > 152)) | ((GEN[0].AO = 24) & (GEN[0].DP > 159)) |
((GEN[0].AO = 25) & (GEN[0].DP > 166)) | ((GEN[0].AO = 26) & (GEN[0].DP
> 172)) | ((GEN[0].AO = 27) & (GEN[0].DP > 179)) | ((GEN[0].AO = 28) &
(GEN[0].DP > 186)) | ((GEN[0].AO = 29) & (GEN[0].DP > 192)) | ((GEN
[0].AO = 30) & (GEN[0].DP > 199)) ) & ( (GEN[1].AO < 1) | ((GEN[1].AO =
1) & (GEN[1].DP > 6)) | ((GEN[1].AO = 2) & (GEN[1].DP > 12)) |
((GEN[1].AO = 3) & (GEN[1].DP > 19)) | ((GEN[1].AO = 4) & (GEN[1].DP >
26)) | ((GEN[1].AO = 5) & (GEN[1].DP > 32)) | ((GEN [1].AO = 6) &
(GEN[1].DP > 39)) | ((GEN[1].AO = 7) & (GEN[1].DP > 46)) | ((GEN[1].AO =
8) & (GEN[1].DP > 52)) | ((GEN[1].AO = 9) & (GEN[1].DP > 59)) |
((GEN[1].AO = 10) & (GEN[1].DP > 66)) | ((GEN[1].AO = 11) & (GEN [1].DP
> 72)) | ((GEN[1].AO = 12) & (GEN[1].DP > 79)) | ((GEN[1].AO = 13) &
(GEN[1].DP > 86)) | ((GEN[1].AO = 14) & (GEN[1].DP > 92)) | ((GEN[1].AO
= 15) & (GEN[1].DP > 99)) | ((GEN[1].AO = 16) & (GEN[1].DP > 106)) |
((GEN[1].AO = 17) & (GEN[1].DP > 112)) | ((GEN[1].AO = 18) & (GEN[1].DP
> 119)) | ((GEN[1].AO = 19) & (GEN [1].DP > 126)) | ((GEN[1].AO = 20) &
(GEN[1].DP > 132)) | ((GEN[1].AO = 21) & (GEN[1].DP > 139)) | ((GEN
[1].AO = 22) & (GEN[1].DP > 146)) | ((GEN[1].AO = 23) & (GEN[1].DP >
152)) | ((GEN[1].AO = 24) & (GEN[1].DP > 159)) | ((GEN[1].AO = 25) &
(GEN[1].DP > 166)) | ((GEN[1].AO = 26) & (GEN[1].DP > 172)) |
((GEN[1].AO = 27) & (GEN[1].DP > 179)) | ((GEN[1].AO = 28) & (GEN[1].DP
> 186)) | ((GEN[1].AO = 29) & (GEN[1].DP > 192)) | ((GEN [1].AO = 30) &
(GEN[1].DP > 199)) ) ) & ( ( (GEN[2].AO < 1) | ((GEN[2].AO = 1) &
(GEN[2].DP > 6)) | ((GEN[2].AO = 2) & (GEN[2].DP > 12)) | ((GEN[2].AO =
3) & (GEN[2].DP > 19)) | ((GEN[2].AO = 4) & (GEN[2].DP > 26)) |
((GEN[2].AO = 5) & (GEN[2].DP > 32)) | ((GEN [2].AO = 6) & (GEN[2].DP >
39)) | ((GEN[2].AO = 7) & (GEN[2].DP > 46)) | ((GEN[2].AO = 8) &
(GEN[2].DP > 52)) | ((GEN[2].AO = 9) & (GEN[2].DP > 59)) | ((GEN[2].AO =
10) & (GEN[2].DP > 66)) | ((GEN[2].AO = 11) & (GEN [2].DP > 72)) |
((GEN[2].AO = 12) & (GEN[2].DP > 79)) | ((GEN[2].AO = 13) & (GEN[2].DP >
86)) | ((GEN[2].AO = 14) & (GEN[2].DP > 92)) | ((GEN[2].AO = 15) &
(GEN[2].DP > 99)) | ((GEN[2].AO = 16) & (GEN[2].DP > 106)) | ((GEN[2].AO
= 17) & (GEN[2].DP > 112)) | ((GEN[2].AO = 18) & (GEN[2].DP > 119)) |
((GEN[2].AO = 19) & (GEN [2].DP > 126)) | ((GEN[2].AO = 20) & (GEN[2].DP
> 132)) | ((GEN[2].AO = 21) & (GEN[2].DP > 139)) | ((GEN [2].AO = 22) &
(GEN[2].DP > 146)) | ((GEN[2].AO = 23) & (GEN[2].DP > 152)) |
((GEN[2].AO = 24) & (GEN[2].DP > 159)) | ((GEN[2].AO = 25) & (GEN[2].DP
> 166)) | ((GEN[2].AO = 26) & (GEN[2].DP > 172)) | ((GEN[2].AO = 27) &
(GEN[2].DP > 179)) | ((GEN[2].AO = 28) & (GEN[2].DP > 186)) |
((GEN[2].AO = 29) & (GEN[2].DP > 192)) | ((GEN [2].AO = 30) & (GEN[2].DP
> 199)) ) & ( (GEN[3].AO < 1) | ((GEN[3].AO = 1) & (GEN[3].DP > 6)) |
((GEN[3].AO = 2) & (GEN[3].DP > 12)) | ((GEN[3].AO = 3) & (GEN[3].DP >
19)) | ((GEN[3].AO = 4) & (GEN[3].DP > 26)) | ((GEN[3].AO = 5) &
(GEN[3].DP > 32)) | ((GEN [3].AO = 6) & (GEN[3].DP > 39)) | ((GEN[3].AO
= 7) & (GEN[3].DP > 46)) | ((GEN[3].AO = 8) & (GEN[3].DP > 52)) |
((GEN[3].AO = 9) & (GEN[3].DP > 59)) | ((GEN[3].AO = 10) & (GEN[3].DP >
66)) | ((GEN[3].AO = 11) & (GEN [3].DP > 72)) | ((GEN[3].AO = 12) &
(GEN[3].DP > 79)) | ((GEN[3].AO = 13) & (GEN[3].DP > 86)) | ((GEN[3].AO
= 14) & (GEN[3].DP > 92)) | ((GEN[3].AO = 15) & (GEN[3].DP > 99)) |
((GEN[3].AO = 16) & (GEN[3].DP > 106)) | ((GEN[3].AO = 17) & (GEN[3].DP
> 112)) | ((GEN[3].AO = 18) & (GEN[3].DP > 119)) | ((GEN[3].AO = 19) &
(GEN [3].DP > 126)) | ((GEN[3].AO = 20) & (GEN[3].DP > 132)) |
((GEN[3].AO = 21) & (GEN[3].DP > 139)) | ((GEN [3].AO = 22) & (GEN[3].DP
> 146)) | ((GEN[3].AO = 23) & (GEN[3].DP > 152)) | ((GEN[3].AO = 24) &
(GEN[3].DP > 159)) | ((GEN[3].AO = 25) & (GEN[3].DP > 166)) |
((GEN[3].AO = 26) & (GEN[3].DP > 172)) | ((GEN[3].AO = 27) & (GEN[3].DP
> 179)) | ((GEN[3].AO = 28) & (GEN[3].DP > 186)) | ((GEN[3].AO = 29) &
(GEN[3].DP > 192)) | ((GEN [3].AO = 30) & (GEN[3].DP > 199)) ) ) & ( (
((GEN[4].AO = 3) & (GEN[4].DP < 7)) | ((GEN[4].AO = 4) & (GEN[4].DP <
9)) | ((GEN[4].AO = 5) & (GEN[4].DP < 11)) | ((GEN[4].AO = 6) &
(GEN[4].DP < 13)) | ((GEN[4].AO = 7) & (GEN[4].DP < 15)) | ((GEN[4].AO =
8) & (GEN [4].DP < 17)) | ((GEN[4].AO = 9) & (GEN[4].DP < 19)) |
((GEN[4].AO = 10) & (GEN[4].DP < 21)) | ((GEN[4].AO = 11) & (GEN[4].DP <
23)) | ((GEN[4].AO = 12) & (GEN[4].DP < 25)) | ((GEN[4].AO = 13) &
(GEN[4].DP < 27)) | ((GEN[4].AO = 14) & (GEN[4].DP < 29)) | ((GEN[4].AO
= 15) & (GEN[4].DP < 31)) | ((GEN[4].AO = 16) & (GEN [4].DP < 33)) |
((GEN[4].AO = 17) & (GEN[4].DP < 35)) | ((GEN[4].AO = 18) & (GEN[4].DP <
37)) | ((GEN[4].AO = 19) & (GEN[4].DP < 39)) | ((GEN[4].AO = 20) &
(GEN[4].DP < 41)) | ((GEN[4].AO = 21) & (GEN[4].DP < 43)) | ((GEN[4].AO
= 22) & (GEN[4].DP < 45)) | ((GEN[4].AO = 23) & (GEN[4].DP < 47)) |
((GEN[4].AO = 24) & (GEN [4].DP < 49)) | ((GEN[4].AO = 25) & (GEN[4].DP
< 51)) | ((GEN[4].AO = 26) & (GEN[4].DP < 53)) | ((GEN[4].AO = 27) &
(GEN[4].DP < 55)) | ((GEN[4].AO = 28) & (GEN[4].DP < 57)) | ((GEN[4].AO
= 29) & (GEN[4].DP < 59)) | ((GEN[4].AO = 30) & (GEN[4].DP < 61)) |
((GEN[4].AO = 31) & (GEN[4].DP < 63)) | ((GEN[4].AO = 32) & (GEN [4].DP
< 65)) | ((GEN[4].AO = 33) & (GEN[4].DP < 67)) | ((GEN[4].AO = 34) &
(GEN[4].DP < 69)) | ((GEN[4].AO = 35) & (GEN[4].DP < 71)) | ((GEN[4].AO
= 36) & (GEN[4].DP < 73)) | ((GEN[4].AO = 37) & (GEN[4].DP < 75)) |
((GEN[4].AO = 38) & (GEN[4].DP < 77)) | ((GEN[4].AO = 39) & (GEN[4].DP <
79)) | ((GEN[4].AO = 40) & (GEN [4].DP < 81)) | ((GEN[4].AO = 41) &
(GEN[4].DP < 83)) | ((GEN[4].AO = 42) & (GEN[4].DP < 85)) | ((GEN[4].AO
= 43) & (GEN[4].DP < 87)) | ((GEN[4].AO = 44) & (GEN[4].DP < 89)) |
((GEN[4].AO = 45) & (GEN[4].DP < 91)) | ((GEN[4].AO = 46) & (GEN[4].DP <
93)) | ((GEN[4].AO = 47) & (GEN[4].DP < 95)) | ((GEN[4].AO = 48) & (GEN
[4].DP < 97)) | ((GEN[4].AO = 49) & (GEN[4].DP < 99)) | ((GEN[4].AO =
50) & (GEN[4].DP < 101)) | ((GEN[4].AO = 51) & (GEN[4].DP < 103)) |
((GEN[4].AO = 52) & (GEN[4].DP < 105)) | ((GEN[4].AO = 53) & (GEN[4].DP
< 107)) | ((GEN[4].AO = 54) & (GEN[4].DP < 109)) | ((GEN[4].AO = 55) &
(GEN[4].DP < 111)) | ((GEN[4].AO = 56) & (GEN [4].DP < 113)) |
((GEN[4].AO = 57) & (GEN[4].DP < 115)) | ((GEN[4].AO = 58) & (GEN[4].DP
< 117)) | ((GEN [4].AO = 59) & (GEN[4].DP < 119)) | ((GEN[4].AO = 60) &
(GEN[4].DP < 121)) | ((GEN[4].AO = 61) & (GEN[4].DP < 123)) |
((GEN[4].AO = 62) & (GEN[4].DP < 125)) | ((GEN[4].AO = 63) & (GEN[4].DP
< 127)) | ((GEN[4].AO = 64) & (GEN[4].DP < 129)) | ((GEN[4].AO = 65) &
(GEN[4].DP < 131)) | ((GEN[4].AO = 66) & (GEN[4].DP < 133)) | ((GEN
[4].AO = 67) & (GEN[4].DP < 135)) | ((GEN[4].AO = 68) & (GEN[4].DP <
137)) | ((GEN[4].AO = 69) & (GEN[4].DP < 139)) | ((GEN[4].AO = 70) &
(GEN[4].DP < 141)) | ((GEN[4].AO = 71) & (GEN[4].DP < 143)) |
((GEN[4].AO = 72) & (GEN[4].DP < 145)) | ((GEN[4].AO = 73) & (GEN[4].DP
< 147)) | ((GEN[4].AO = 74) & (GEN[4].DP < 149)) | ((GEN [4].AO = 75) &
(GEN[4].DP < 151)) | ((GEN[4].AO = 76) & (GEN[4].DP < 153)) |
((GEN[4].AO = 77) & (GEN[4].DP < 155)) | ((GEN[4].AO = 78) & (GEN[4].DP
< 157)) | ((GEN[4].AO = 79) & (GEN[4].DP < 159)) | (GEN[4].AO > 79) ) &
( ((GEN[5].AO = 3) & (GEN[5].DP < 7)) | ((GEN[5].AO = 4) & (GEN[5].DP <
9)) | ((GEN[5].AO = 5) & (GEN[5].DP < 11)) | ((GEN[5].AO = 6) &
(GEN[5].DP < 13)) | ((GEN[5].AO = 7) & (GEN[5].DP < 15)) | ((GEN[5].AO =
8) & (GEN [5].DP < 17)) | ((GEN[5].AO = 9) & (GEN[5].DP < 19)) |
((GEN[5].AO = 10) & (GEN[5].DP < 21)) | ((GEN[5].AO = 11) & (GEN[5].DP <
23)) | ((GEN[5].AO = 12) & (GEN[5].DP < 25)) | ((GEN[5].AO = 13) &
(GEN[5].DP < 27)) | ((GEN[5].AO = 14) & (GEN[5].DP < 29)) | ((GEN[5].AO
= 15) & (GEN[5].DP < 31)) | ((GEN[5].AO = 16) & (GEN [5].DP < 33)) |
((GEN[5].AO = 17) & (GEN[5].DP < 35)) | ((GEN[5].AO = 18) & (GEN[5].DP <
37)) | ((GEN[5].AO = 19) & (GEN[5].DP < 39)) | ((GEN[5].AO = 20) &
(GEN[5].DP < 41)) | ((GEN[5].AO = 21) & (GEN[5].DP < 43)) | ((GEN[5].AO
= 22) & (GEN[5].DP < 45)) | ((GEN[5].AO = 23) & (GEN[5].DP < 47)) |
((GEN[5].AO = 24) & (GEN [5].DP < 49)) | ((GEN[5].AO = 25) & (GEN[5].DP
< 51)) | ((GEN[5].AO = 26) & (GEN[5].DP < 53)) | ((GEN[5].AO = 27) &
(GEN[5].DP < 55)) | ((GEN[5].AO = 28) & (GEN[5].DP < 57)) | ((GEN[5].AO
= 29) & (GEN[5].DP < 59)) | ((GEN[5].AO = 30) & (GEN[5].DP < 61)) |
((GEN[5].AO = 31) & (GEN[5].DP < 63)) | ((GEN[5].AO = 32) & (GEN [5].DP
< 65)) | ((GEN[5].AO = 33) & (GEN[5].DP < 67)) | ((GEN[5].AO = 34) &
(GEN[5].DP < 69)) | ((GEN[5].AO = 35) & (GEN[5].DP < 71)) | ((GEN[5].AO
= 36) & (GEN[5].DP < 73)) | ((GEN[5].AO = 37) & (GEN[5].DP < 75)) |
((GEN[5].AO = 38) & (GEN[5].DP < 77)) | ((GEN[5].AO = 39) & (GEN[5].DP <
79)) | ((GEN[5].AO = 40) & (GEN [5].DP < 81)) | ((GEN[5].AO = 41) &
(GEN[5].DP < 83)) | ((GEN[5].AO = 42) & (GEN[5].DP < 85)) | ((GEN[5].AO
= 43) & (GEN[5].DP < 87)) | ((GEN[5].AO = 44) & (GEN[5].DP < 89)) |
((GEN[5].AO = 45) & (GEN[5].DP < 91)) | ((GEN[5].AO = 46) & (GEN[5].DP <
93)) | ((GEN[5].AO = 47) & (GEN[5].DP < 95)) | ((GEN[5].AO = 48) & (GEN
[5].DP < 97)) | ((GEN[5].AO = 49) & (GEN[5].DP < 99)) | ((GEN[5].AO =
50) & (GEN[5].DP < 101)) | ((GEN[5].AO = 51) & (GEN[5].DP < 103)) |
((GEN[5].AO = 52) & (GEN[5].DP < 105)) | ((GEN[5].AO = 53) & (GEN[5].DP
< 107)) | ((GEN[5].AO = 54) & (GEN[5].DP < 109)) | ((GEN[5].AO = 55) &
(GEN[5].DP < 111)) | ((GEN[5].AO = 56) & (GEN [5].DP < 113)) |
((GEN[5].AO = 57) & (GEN[5].DP < 115)) | ((GEN[5].AO = 58) & (GEN[5].DP
< 117)) | ((GEN [5].AO = 59) & (GEN[5].DP < 119)) | ((GEN[5].AO = 60) &
(GEN[5].DP < 121)) | ((GEN[5].AO = 61) & (GEN[5].DP < 123)) |
((GEN[5].AO = 62) & (GEN[5].DP < 125)) | ((GEN[5].AO = 63) & (GEN[5].DP
< 127)) | ((GEN[5].AO = 64) & (GEN[5].DP < 129)) | ((GEN[5].AO = 65) &
(GEN[5].DP < 131)) | ((GEN[5].AO = 66) & (GEN[5].DP < 133)) | ((GEN
[5].AO = 67) & (GEN[5].DP < 135)) | ((GEN[5].AO = 68) & (GEN[5].DP <
137)) | ((GEN[5].AO = 69) & (GEN[5].DP < 139)) | ((GEN[5].AO = 70) &
(GEN[5].DP < 141)) | ((GEN[5].AO = 71) & (GEN[5].DP < 143)) |
((GEN[5].AO = 72) & (GEN[5].DP < 145)) | ((GEN[5].AO = 73) & (GEN[5].DP
< 147)) | ((GEN[5].AO = 74) & (GEN[5].DP < 149)) | ((GEN [5].AO = 75) &
(GEN[5].DP < 151)) | ((GEN[5].AO = 76) & (GEN[5].DP < 153)) |
((GEN[5].AO = 77) & (GEN[5].DP < 155)) | ((GEN[5].AO = 78) & (GEN[5].DP
< 157)) | ((GEN[5].AO = 79) & (GEN[5].DP < 159)) | (GEN[5].AO > 79) ) )
) | ( ( ( ( (GEN[0].AO < 2) | ((GEN[0].AO = 2) & (GEN[0].DP > 9)) |
((GEN[0].AO = 3) & (GEN[0].DP > 14)) | ((GEN[0].AO = 4) & (GEN[0].DP >
19)) | ((GEN[0].AO = 5) & (GEN[0].DP > 24)) | ((GEN[0].AO = 6) &
(GEN[0].DP > 29)) | ((GEN [0].AO = 7) & (GEN[0].DP > 34)) | ((GEN[0].AO
= 8) & (GEN[0].DP > 39)) | ((GEN[0].AO = 9) & (GEN[0].DP > 44)) |
((GEN[0].AO = 10) & (GEN[0].DP > 49)) | ((GEN[0].AO = 11) & (GEN[0].DP >
54)) | ((GEN[0].AO = 12) & (GEN [0].DP > 59)) | ((GEN[0].AO = 13) &
(GEN[0].DP > 64)) | ((GEN[0].AO = 14) & (GEN[0].DP > 69)) | ((GEN[0].AO
= 15) & (GEN[0].DP > 74)) | ((GEN[0].AO = 16) & (GEN[0].DP > 79)) |
((GEN[0].AO = 17) & (GEN[0].DP > 84)) | ((GEN[0].AO = 18) & (GEN[0].DP >
89)) | ((GEN[0].AO = 19) & (GEN[0].DP > 94)) | ((GEN[0].AO = 20) & (GEN
[0].DP > 99)) | ((GEN[0].AO = 21) & (GEN[0].DP > 104)) | ((GEN[0].AO =
22) & (GEN[0].DP > 109)) | ((GEN[0].AO = 23) & (GEN[0].DP > 114)) |
((GEN[0].AO = 24) & (GEN[0].DP > 119)) | ((GEN[0].AO = 25) & (GEN[0].DP
> 124)) | ((GEN[0].AO = 26) & (GEN[0].DP > 129)) | ((GEN[0].AO = 27) &
(GEN[0].DP > 134)) | ((GEN[0].AO = 28) & (GEN [0].DP > 139)) |
((GEN[0].AO = 29) & (GEN[0].DP > 144)) | ((GEN[0].AO = 30) & (GEN[0].DP
> 149)) | ((GEN [0].AO = 31) & (GEN[0].DP > 154)) | ((GEN[0].AO = 32) &
(GEN[0].DP > 159)) | ((GEN[0].AO = 33) & (GEN[0].DP > 164)) |
((GEN[0].AO = 34) & (GEN[0].DP > 169)) | ((GEN[0].AO = 35) & (GEN[0].DP
> 174)) | ((GEN[0].AO = 36) & (GEN[0].DP > 179)) | ((GEN[0].AO = 37) &
(GEN[0].DP > 184)) | ((GEN[0].AO = 38) & (GEN[0].DP > 189)) | ((GEN
[0].AO = 39) & (GEN[0].DP > 194)) | ((GEN[0].AO = 40) & (GEN[0].DP >
199)) ) & (GEN[1].AO = 0) ) | ( ( (GEN[1].AO < 2) | ((GEN[1].AO = 2) &
(GEN[1].DP > 9)) | ((GEN[1].AO = 3) & (GEN[1].DP > 14)) | ((GEN[1].AO =
4) & (GEN[1].DP > 19)) | ((GEN[1].AO = 5) & (GEN[1].DP > 24)) |
((GEN[1].AO = 6) & (GEN[1].DP > 29)) | ((GEN [1].AO = 7) & (GEN[1].DP >
34)) | ((GEN[1].AO = 8) & (GEN[1].DP > 39)) | ((GEN[1].AO = 9) &
(GEN[1].DP > 44)) | ((GEN[1].AO = 10) & (GEN[1].DP > 49)) | ((GEN[1].AO
= 11) & (GEN[1].DP > 54)) | ((GEN[1].AO = 12) & (GEN [1].DP > 59)) |
((GEN[1].AO = 13) & (GEN[1].DP > 64)) | ((GEN[1].AO = 14) & (GEN[1].DP >
69)) | ((GEN[1].AO = 15) & (GEN[1].DP > 74)) | ((GEN[1].AO = 16) &
(GEN[1].DP > 79)) | ((GEN[1].AO = 17) & (GEN[1].DP > 84)) | ((GEN[1].AO
= 18) & (GEN[1].DP > 89)) | ((GEN[1].AO = 19) & (GEN[1].DP > 94)) |
((GEN[1].AO = 20) & (GEN [1].DP > 99)) | ((GEN[1].AO = 21) & (GEN[1].DP
> 104)) | ((GEN[1].AO = 22) & (GEN[1].DP > 109)) | ((GEN[1].AO = 23) &
(GEN[1].DP > 114)) | ((GEN[1].AO = 24) & (GEN[1].DP > 119)) |
((GEN[1].AO = 25) & (GEN[1].DP > 124)) | ((GEN[1].AO = 26) & (GEN[1].DP
> 129)) | ((GEN[1].AO = 27) & (GEN[1].DP > 134)) | ((GEN[1].AO = 28) &
(GEN [1].DP > 139)) | ((GEN[1].AO = 29) & (GEN[1].DP > 144)) |
((GEN[1].AO = 30) & (GEN[1].DP > 149)) | ((GEN [1].AO = 31) & (GEN[1].DP
> 154)) | ((GEN[1].AO = 32) & (GEN[1].DP > 159)) | ((GEN[1].AO = 33) &
(GEN[1].DP > 164)) | ((GEN[1].AO = 34) & (GEN[1].DP > 169)) |
((GEN[1].AO = 35) & (GEN[1].DP > 174)) | ((GEN[1].AO = 36) & (GEN[1].DP
> 179)) | ((GEN[1].AO = 37) & (GEN[1].DP > 184)) | ((GEN[1].AO = 38) &
(GEN[1].DP > 189)) | ((GEN [1].AO = 39) & (GEN[1].DP > 194)) |
((GEN[1].AO = 40) & (GEN[1].DP > 199)) ) & (GEN[0].AO = 0) ) ) & ( ( (
(GEN[2].AO < 2) | ((GEN[2].AO = 2) & (GEN[2].DP > 9)) | ((GEN[2].AO = 3)
& (GEN[2].DP > 14)) | ((GEN[2].AO = 4) & (GEN[2].DP > 19)) | ((GEN[2].AO
= 5) & (GEN[2].DP > 24)) | ((GEN[2].AO = 6) & (GEN[2].DP > 29)) | ((GEN
[2].AO = 7) & (GEN[2].DP > 34)) | ((GEN[2].AO = 8) & (GEN[2].DP > 39)) |
((GEN[2].AO = 9) & (GEN[2].DP > 44)) | ((GEN[2].AO = 10) & (GEN[2].DP >
49)) | ((GEN[2].AO = 11) & (GEN[2].DP > 54)) | ((GEN[2].AO = 12) & (GEN
[2].DP > 59)) | ((GEN[2].AO = 13) & (GEN[2].DP > 64)) | ((GEN[2].AO =
14) & (GEN[2].DP > 69)) | ((GEN[2].AO = 15) & (GEN[2].DP > 74)) |
((GEN[2].AO = 16) & (GEN[2].DP > 79)) | ((GEN[2].AO = 17) & (GEN[2].DP >
84)) | ((GEN[2].AO = 18) & (GEN[2].DP > 89)) | ((GEN[2].AO = 19) &
(GEN[2].DP > 94)) | ((GEN[2].AO = 20) & (GEN [2].DP > 99)) | ((GEN[2].AO
= 21) & (GEN[2].DP > 104)) | ((GEN[2].AO = 22) & (GEN[2].DP > 109)) |
((GEN[2].AO = 23) & (GEN[2].DP > 114)) | ((GEN[2].AO = 24) & (GEN[2].DP
> 119)) | ((GEN[2].AO = 25) & (GEN[2].DP > 124)) | ((GEN[2].AO = 26) &
(GEN[2].DP > 129)) | ((GEN[2].AO = 27) & (GEN[2].DP > 134)) |
((GEN[2].AO = 28) & (GEN [2].DP > 139)) | ((GEN[2].AO = 29) & (GEN[2].DP
> 144)) | ((GEN[2].AO = 30) & (GEN[2].DP > 149)) | ((GEN [2].AO = 31) &
(GEN[2].DP > 154)) | ((GEN[2].AO = 32) & (GEN[2].DP > 159)) |
((GEN[2].AO = 33) & (GEN[2].DP > 164)) | ((GEN[2].AO = 34) & (GEN[2].DP
> 169)) | ((GEN[2].AO = 35) & (GEN[2].DP > 174)) | ((GEN[2].AO = 36) &
(GEN[2].DP > 179)) | ((GEN[2].AO = 37) & (GEN[2].DP > 184)) |
((GEN[2].AO = 38) & (GEN[2].DP > 189)) | ((GEN [2].AO = 39) & (GEN[2].DP
> 194)) | ((GEN[2].AO = 40) & (GEN[2].DP > 199)) ) & (GEN[3].AO = 0) ) |
( ( (GEN[3].AO < 2) | ((GEN[3].AO = 2) & (GEN[3].DP > 9)) | ((GEN[3].AO
= 3) & (GEN[3].DP > 14)) | ((GEN[3].AO = 4) & (GEN[3].DP > 19)) |
((GEN[3].AO = 5) & (GEN[3].DP > 24)) | ((GEN[3].AO = 6) & (GEN[3].DP >
29)) | ((GEN [3].AO = 7) & (GEN[3].DP > 34)) | ((GEN[3].AO = 8) &
(GEN[3].DP > 39)) | ((GEN[3].AO = 9) & (GEN[3].DP > 44)) | ((GEN[3].AO =
10) & (GEN[3].DP > 49)) | ((GEN[3].AO = 11) & (GEN[3].DP > 54)) |
((GEN[3].AO = 12) & (GEN [3].DP > 59)) | ((GEN[3].AO = 13) & (GEN[3].DP
> 64)) | ((GEN[3].AO = 14) & (GEN[3].DP > 69)) | ((GEN[3].AO = 15) &
(GEN[3].DP > 74)) | ((GEN[3].AO = 16) & (GEN[3].DP > 79)) | ((GEN[3].AO
= 17) & (GEN[3].DP > 84)) | ((GEN[3].AO = 18) & (GEN[3].DP > 89)) |
((GEN[3].AO = 19) & (GEN[3].DP > 94)) | ((GEN[3].AO = 20) & (GEN [3].DP
> 99)) | ((GEN[3].AO = 21) & (GEN[3].DP > 104)) | ((GEN[3].AO = 22) &
(GEN[3].DP > 109)) | ((GEN[3].AO = 23) & (GEN[3].DP > 114)) |
((GEN[3].AO = 24) & (GEN[3].DP > 119)) | ((GEN[3].AO = 25) & (GEN[3].DP
> 124)) | ((GEN[3].AO = 26) & (GEN[3].DP > 129)) | ((GEN[3].AO = 27) &
(GEN[3].DP > 134)) | ((GEN[3].AO = 28) & (GEN [3].DP > 139)) |
((GEN[3].AO = 29) & (GEN[3].DP > 144)) | ((GEN[3].AO = 30) & (GEN[3].DP
> 149)) | ((GEN [3].AO = 31) & (GEN[3].DP > 154)) | ((GEN[3].AO = 32) &
(GEN[3].DP > 159)) | ((GEN[3].AO = 33) & (GEN[3].DP > 164)) |
((GEN[3].AO = 34) & (GEN[3].DP > 169)) | ((GEN[3].AO = 35) & (GEN[3].DP
> 174)) | ((GEN[3].AO = 36) & (GEN[3].DP > 179)) | ((GEN[3].AO = 37) &
(GEN[3].DP > 184)) | ((GEN[3].AO = 38) & (GEN[3].DP > 189)) | ((GEN
[3].AO = 39) & (GEN[3].DP > 194)) | ((GEN[3].AO = 40) & (GEN[3].DP >
199)) ) & (GEN[2].AO = 0) ) ) & ( ( ((GEN[4].AO = 3) & (GEN[4].DP < 7))
| ((GEN[4].AO = 4) & (GEN[4].DP < 9)) | ((GEN[4].AO = 5) & (GEN[4].DP <
11)) | ((GEN[4].AO = 6) & (GEN[4].DP < 13)) | ((GEN[4].AO = 7) &
(GEN[4].DP < 15)) | ((GEN[4].AO = 8) & (GEN [4].DP < 17)) | ((GEN[4].AO
= 9) & (GEN[4].DP < 19)) | ((GEN[4].AO = 10) & (GEN[4].DP < 21)) |
((GEN[4].AO = 11) & (GEN[4].DP < 23)) | ((GEN[4].AO = 12) & (GEN[4].DP <
25)) | ((GEN[4].AO = 13) & (GEN[4].DP < 27)) | ((GEN[4].AO = 14) &
(GEN[4].DP < 29)) | ((GEN[4].AO = 15) & (GEN[4].DP < 31)) | ((GEN[4].AO
= 16) & (GEN [4].DP < 33)) | ((GEN[4].AO = 17) & (GEN[4].DP < 35)) |
((GEN[4].AO = 18) & (GEN[4].DP < 37)) | ((GEN[4].AO = 19) & (GEN[4].DP <
39)) | ((GEN[4].AO = 20) & (GEN[4].DP < 41)) | ((GEN[4].AO = 21) &
(GEN[4].DP < 43)) | ((GEN[4].AO = 22) & (GEN[4].DP < 45)) | ((GEN[4].AO
= 23) & (GEN[4].DP < 47)) | ((GEN[4].AO = 24) & (GEN [4].DP < 49)) |
((GEN[4].AO = 25) & (GEN[4].DP < 51)) | ((GEN[4].AO = 26) & (GEN[4].DP <
53)) | ((GEN[4].AO = 27) & (GEN[4].DP < 55)) | ((GEN[4].AO = 28) &
(GEN[4].DP < 57)) | ((GEN[4].AO = 29) & (GEN[4].DP < 59)) | ((GEN[4].AO
= 30) & (GEN[4].DP < 61)) | ((GEN[4].AO = 31) & (GEN[4].DP < 63)) |
((GEN[4].AO = 32) & (GEN [4].DP < 65)) | ((GEN[4].AO = 33) & (GEN[4].DP
< 67)) | ((GEN[4].AO = 34) & (GEN[4].DP < 69)) | ((GEN[4].AO = 35) &
(GEN[4].DP < 71)) | ((GEN[4].AO = 36) & (GEN[4].DP < 73)) | ((GEN[4].AO
= 37) & (GEN[4].DP < 75)) | ((GEN[4].AO = 38) & (GEN[4].DP < 77)) |
((GEN[4].AO = 39) & (GEN[4].DP < 79)) | ((GEN[4].AO = 40) & (GEN [4].DP
< 81)) | ((GEN[4].AO = 41) & (GEN[4].DP < 83)) | ((GEN[4].AO = 42) &
(GEN[4].DP < 85)) | ((GEN[4].AO = 43) & (GEN[4].DP < 87)) | ((GEN[4].AO
= 44) & (GEN[4].DP < 89)) | ((GEN[4].AO = 45) & (GEN[4].DP < 91)) |
((GEN[4].AO = 46) & (GEN[4].DP < 93)) | ((GEN[4].AO = 47) & (GEN[4].DP <
95)) | ((GEN[4].AO = 48) & (GEN [4].DP < 97)) | ((GEN[4].AO = 49) &
(GEN[4].DP < 99)) | ((GEN[4].AO = 50) & (GEN[4].DP < 101)) | ((GEN[4].AO
= 51) & (GEN[4].DP < 103)) | ((GEN[4].AO = 52) & (GEN[4].DP < 105)) |
((GEN[4].AO = 53) & (GEN[4].DP < 107)) | ((GEN[4].AO = 54) & (GEN[4].DP
< 109)) | ((GEN[4].AO = 55) & (GEN[4].DP < 111)) | ((GEN[4].AO = 56) &
(GEN [4].DP < 113)) | ((GEN[4].AO = 57) & (GEN[4].DP < 115)) |
((GEN[4].AO = 58) & (GEN[4].DP < 117)) | ((GEN [4].AO = 59) & (GEN[4].DP
< 119)) | ((GEN[4].AO = 60) & (GEN[4].DP < 121)) | ((GEN[4].AO = 61) &
(GEN[4].DP < 123)) | ((GEN[4].AO = 62) & (GEN[4].DP < 125)) |
((GEN[4].AO = 63) & (GEN[4].DP < 127)) | ((GEN[4].AO = 64) & (GEN[4].DP
< 129)) | ((GEN[4].AO = 65) & (GEN[4].DP < 131)) | ((GEN[4].AO = 66) &
(GEN[4].DP < 133)) | ((GEN [4].AO = 67) & (GEN[4].DP < 135)) |
((GEN[4].AO = 68) & (GEN[4].DP < 137)) | ((GEN[4].AO = 69) & (GEN[4].DP
< 139)) | ((GEN[4].AO = 70) & (GEN[4].DP < 141)) | ((GEN[4].AO = 71) &
(GEN[4].DP < 143)) | ((GEN[4].AO = 72) & (GEN[4].DP < 145)) |
((GEN[4].AO = 73) & (GEN[4].DP < 147)) | ((GEN[4].AO = 74) & (GEN[4].DP
< 149)) | ((GEN [4].AO = 75) & (GEN[4].DP < 151)) | ((GEN[4].AO = 76) &
(GEN[4].DP < 153)) | ((GEN[4].AO = 77) & (GEN[4].DP < 155)) |
((GEN[4].AO = 78) & (GEN[4].DP < 157)) | ((GEN[4].AO = 79) & (GEN[4].DP
< 159)) | (GEN[4].AO > 79) ) & ( ((GEN[5].AO = 3) & (GEN[5].DP < 7)) |
((GEN[5].AO = 4) & (GEN[5].DP < 9)) | ((GEN[5].AO = 5) & (GEN[5].DP <
11)) | ((GEN[5].AO = 6) & (GEN[5].DP < 13)) | ((GEN[5].AO = 7) &
(GEN[5].DP < 15)) | ((GEN[5].AO = 8) & (GEN [5].DP < 17)) | ((GEN[5].AO
= 9) & (GEN[5].DP < 19)) | ((GEN[5].AO = 10) & (GEN[5].DP < 21)) |
((GEN[5].AO = 11) & (GEN[5].DP < 23)) | ((GEN[5].AO = 12) & (GEN[5].DP <
25)) | ((GEN[5].AO = 13) & (GEN[5].DP < 27)) | ((GEN[5].AO = 14) &
(GEN[5].DP < 29)) | ((GEN[5].AO = 15) & (GEN[5].DP < 31)) | ((GEN[5].AO
= 16) & (GEN [5].DP < 33)) | ((GEN[5].AO = 17) & (GEN[5].DP < 35)) |
((GEN[5].AO = 18) & (GEN[5].DP < 37)) | ((GEN[5].AO = 19) & (GEN[5].DP <
39)) | ((GEN[5].AO = 20) & (GEN[5].DP < 41)) | ((GEN[5].AO = 21) &
(GEN[5].DP < 43)) | ((GEN[5].AO = 22) & (GEN[5].DP < 45)) | ((GEN[5].AO
= 23) & (GEN[5].DP < 47)) | ((GEN[5].AO = 24) & (GEN [5].DP < 49)) |
((GEN[5].AO = 25) & (GEN[5].DP < 51)) | ((GEN[5].AO = 26) & (GEN[5].DP <
53)) | ((GEN[5].AO = 27) & (GEN[5].DP < 55)) | ((GEN[5].AO = 28) &
(GEN[5].DP < 57)) | ((GEN[5].AO = 29) & (GEN[5].DP < 59)) | ((GEN[5].AO
= 30) & (GEN[5].DP < 61)) | ((GEN[5].AO = 31) & (GEN[5].DP < 63)) |
((GEN[5].AO = 32) & (GEN [5].DP < 65)) | ((GEN[5].AO = 33) & (GEN[5].DP
< 67)) | ((GEN[5].AO = 34) & (GEN[5].DP < 69)) | ((GEN[5].AO = 35) &
(GEN[5].DP < 71)) | ((GEN[5].AO = 36) & (GEN[5].DP < 73)) | ((GEN[5].AO
= 37) & (GEN[5].DP < 75)) | ((GEN[5].AO = 38) & (GEN[5].DP < 77)) |
((GEN[5].AO = 39) & (GEN[5].DP < 79)) | ((GEN[5].AO = 40) & (GEN [5].DP
< 81)) | ((GEN[5].AO = 41) & (GEN[5].DP < 83)) | ((GEN[5].AO = 42) &
(GEN[5].DP < 85)) | ((GEN[5].AO = 43) & (GEN[5].DP < 87)) | ((GEN[5].AO
= 44) & (GEN[5].DP < 89)) | ((GEN[5].AO = 45) & (GEN[5].DP < 91)) |
((GEN[5].AO = 46) & (GEN[5].DP < 93)) | ((GEN[5].AO = 47) & (GEN[5].DP <
95)) | ((GEN[5].AO = 48) & (GEN [5].DP < 97)) | ((GEN[5].AO = 49) &
(GEN[5].DP < 99)) | ((GEN[5].AO = 50) & (GEN[5].DP < 101)) | ((GEN[5].AO
= 51) & (GEN[5].DP < 103)) | ((GEN[5].AO = 52) & (GEN[5].DP < 105)) |
((GEN[5].AO = 53) & (GEN[5].DP < 107)) | ((GEN[5].AO = 54) & (GEN[5].DP
< 109)) | ((GEN[5].AO = 55) & (GEN[5].DP < 111)) | ((GEN[5].AO = 56) &
(GEN [5].DP < 113)) | ((GEN[5].AO = 57) & (GEN[5].DP < 115)) |
((GEN[5].AO = 58) & (GEN[5].DP < 117)) | ((GEN [5].AO = 59) & (GEN[5].DP
< 119)) | ((GEN[5].AO = 60) & (GEN[5].DP < 121)) | ((GEN[5].AO = 61) &
(GEN[5].DP < 123)) | ((GEN[5].AO = 62) & (GEN[5].DP < 125)) |
((GEN[5].AO = 63) & (GEN[5].DP < 127)) | ((GEN[5].AO = 64) & (GEN[5].DP
< 129)) | ((GEN[5].AO = 65) & (GEN[5].DP < 131)) | ((GEN[5].AO = 66) &
(GEN[5].DP < 133)) | ((GEN [5].AO = 67) & (GEN[5].DP < 135)) |
((GEN[5].AO = 68) & (GEN[5].DP < 137)) | ((GEN[5].AO = 69) & (GEN[5].DP
< 139)) | ((GEN[5].AO = 70) & (GEN[5].DP < 141)) | ((GEN[5].AO = 71) &
(GEN[5].DP < 143)) | ((GEN[5].AO = 72) & (GEN[5].DP < 145)) |
((GEN[5].AO = 73) & (GEN[5].DP < 147)) | ((GEN[5].AO = 74) & (GEN[5].DP
< 149)) | ((GEN [5].AO = 75) & (GEN[5].DP < 151)) | ((GEN[5].AO = 76) &
(GEN[5].DP < 153)) | ((GEN[5].AO = 77) & (GEN[5].DP < 155)) |
((GEN[5].AO = 78) & (GEN[5].DP < 157)) | ((GEN[5].AO = 79) & (GEN[5].DP
< 159)) | (GEN[5].AO > 79) ) ) ) | ( ( ( (GEN[0].AO < 1) | ((GEN[0].AO =
1) & (GEN[0].DP > 6)) | ((GEN[0].AO = 2) & (GEN[0].DP > 12)) |
((GEN[0].AO = 3) & (GEN[0].DP > 19)) | ((GEN[0].AO = 4) & (GEN[0].DP >
26)) | ((GEN[0].AO = 5) & (GEN[0].DP > 32)) | ((GEN [0].AO = 6) &
(GEN[0].DP > 39)) | ((GEN[0].AO = 7) & (GEN[0].DP > 46)) | ((GEN[0].AO =
8) & (GEN[0].DP > 52)) | ((GEN[0].AO = 9) & (GEN[0].DP > 59)) |
((GEN[0].AO = 10) & (GEN[0].DP > 66)) | ((GEN[0].AO = 11) & (GEN [0].DP
> 72)) | ((GEN[0].AO = 12) & (GEN[0].DP > 79)) | ((GEN[0].AO = 13) &
(GEN[0].DP > 86)) | ((GEN[0].AO = 14) & (GEN[0].DP > 92)) | ((GEN[0].AO
= 15) & (GEN[0].DP > 99)) | ((GEN[0].AO = 16) & (GEN[0].DP > 106)) |
((GEN[0].AO = 17) & (GEN[0].DP > 112)) | ((GEN[0].AO = 18) & (GEN[0].DP
> 119)) | ((GEN[0].AO = 19) & (GEN [0].DP > 126)) | ((GEN[0].AO = 20) &
(GEN[0].DP > 132)) | ((GEN[0].AO = 21) & (GEN[0].DP > 139)) | ((GEN
[0].AO = 22) & (GEN[0].DP > 146)) | ((GEN[0].AO = 23) & (GEN[0].DP >
152)) | ((GEN[0].AO = 24) & (GEN[0].DP > 159)) | ((GEN[0].AO = 25) &
(GEN[0].DP > 166)) | ((GEN[0].AO = 26) & (GEN[0].DP > 172)) |
((GEN[0].AO = 27) & (GEN[0].DP > 179)) | ((GEN[0].AO = 28) & (GEN[0].DP
> 186)) | ((GEN[0].AO = 29) & (GEN[0].DP > 192)) | ((GEN [0].AO = 30) &
(GEN[0].DP > 199)) ) & ( (GEN[1].AO < 1) | ((GEN[1].AO = 1) & (GEN[1].DP
> 6)) | ((GEN[1].AO = 2) & (GEN[1].DP > 12)) | ((GEN[1].AO = 3) &
(GEN[1].DP > 19)) | ((GEN[1].AO = 4) & (GEN[1].DP > 26)) | ((GEN[1].AO =
5) & (GEN[1].DP > 32)) | ((GEN [1].AO = 6) & (GEN[1].DP > 39)) |
((GEN[1].AO = 7) & (GEN[1].DP > 46)) | ((GEN[1].AO = 8) & (GEN[1].DP >
52)) | ((GEN[1].AO = 9) & (GEN[1].DP > 59)) | ((GEN[1].AO = 10) &
(GEN[1].DP > 66)) | ((GEN[1].AO = 11) & (GEN [1].DP > 72)) | ((GEN[1].AO
= 12) & (GEN[1].DP > 79)) | ((GEN[1].AO = 13) & (GEN[1].DP > 86)) |
((GEN[1].AO = 14) & (GEN[1].DP > 92)) | ((GEN[1].AO = 15) & (GEN[1].DP >
99)) | ((GEN[1].AO = 16) & (GEN[1].DP > 106)) | ((GEN[1].AO = 17) &
(GEN[1].DP > 112)) | ((GEN[1].AO = 18) & (GEN[1].DP > 119)) |
((GEN[1].AO = 19) & (GEN [1].DP > 126)) | ((GEN[1].AO = 20) & (GEN[1].DP
> 132)) | ((GEN[1].AO = 21) & (GEN[1].DP > 139)) | ((GEN [1].AO = 22) &
(GEN[1].DP > 146)) | ((GEN[1].AO = 23) & (GEN[1].DP > 152)) |
((GEN[1].AO = 24) & (GEN[1].DP > 159)) | ((GEN[1].AO = 25) & (GEN[1].DP
> 166)) | ((GEN[1].AO = 26) & (GEN[1].DP > 172)) | ((GEN[1].AO = 27) &
(GEN[1].DP > 179)) | ((GEN[1].AO = 28) & (GEN[1].DP > 186)) |
((GEN[1].AO = 29) & (GEN[1].DP > 192)) | ((GEN [1].AO = 30) & (GEN[1].DP
> 199)) ) ) & ( ( (GEN[2].AO < 1) | ((GEN[2].AO = 1) & (GEN[2].DP > 6))
| ((GEN[2].AO = 2) & (GEN[2].DP > 12)) | ((GEN[2].AO = 3) & (GEN[2].DP >
19)) | ((GEN[2].AO = 4) & (GEN[2].DP > 26)) | ((GEN[2].AO = 5) &
(GEN[2].DP > 32)) | ((GEN [2].AO = 6) & (GEN[2].DP > 39)) | ((GEN[2].AO
= 7) & (GEN[2].DP > 46)) | ((GEN[2].AO = 8) & (GEN[2].DP > 52)) |
((GEN[2].AO = 9) & (GEN[2].DP > 59)) | ((GEN[2].AO = 10) & (GEN[2].DP >
66)) | ((GEN[2].AO = 11) & (GEN [2].DP > 72)) | ((GEN[2].AO = 12) &
(GEN[2].DP > 79)) | ((GEN[2].AO = 13) & (GEN[2].DP > 86)) | ((GEN[2].AO
= 14) & (GEN[2].DP > 92)) | ((GEN[2].AO = 15) & (GEN[2].DP > 99)) |
((GEN[2].AO = 16) & (GEN[2].DP > 106)) | ((GEN[2].AO = 17) & (GEN[2].DP
> 112)) | ((GEN[2].AO = 18) & (GEN[2].DP > 119)) | ((GEN[2].AO = 19) &
(GEN [2].DP > 126)) | ((GEN[2].AO = 20) & (GEN[2].DP > 132)) |
((GEN[2].AO = 21) & (GEN[2].DP > 139)) | ((GEN [2].AO = 22) & (GEN[2].DP
> 146)) | ((GEN[2].AO = 23) & (GEN[2].DP > 152)) | ((GEN[2].AO = 24) &
(GEN[2].DP > 159)) | ((GEN[2].AO = 25) & (GEN[2].DP > 166)) |
((GEN[2].AO = 26) & (GEN[2].DP > 172)) | ((GEN[2].AO = 27) & (GEN[2].DP
> 179)) | ((GEN[2].AO = 28) & (GEN[2].DP > 186)) | ((GEN[2].AO = 29) &
(GEN[2].DP > 192)) | ((GEN [2].AO = 30) & (GEN[2].DP > 199)) ) & (
(GEN[3].AO < 1) | ((GEN[3].AO = 1) & (GEN[3].DP > 6)) | ((GEN[3].AO = 2)
& (GEN[3].DP > 12)) | ((GEN[3].AO = 3) & (GEN[3].DP > 19)) | ((GEN[3].AO
= 4) & (GEN[3].DP > 26)) | ((GEN[3].AO = 5) & (GEN[3].DP > 32)) | ((GEN
[3].AO = 6) & (GEN[3].DP > 39)) | ((GEN[3].AO = 7) & (GEN[3].DP > 46)) |
((GEN[3].AO = 8) & (GEN[3].DP > 52)) | ((GEN[3].AO = 9) & (GEN[3].DP >
59)) | ((GEN[3].AO = 10) & (GEN[3].DP > 66)) | ((GEN[3].AO = 11) & (GEN
[3].DP > 72)) | ((GEN[3].AO = 12) & (GEN[3].DP > 79)) | ((GEN[3].AO =
13) & (GEN[3].DP > 86)) | ((GEN[3].AO = 14) & (GEN[3].DP > 92)) |
((GEN[3].AO = 15) & (GEN[3].DP > 99)) | ((GEN[3].AO = 16) & (GEN[3].DP >
106)) | ((GEN[3].AO = 17) & (GEN[3].DP > 112)) | ((GEN[3].AO = 18) &
(GEN[3].DP > 119)) | ((GEN[3].AO = 19) & (GEN [3].DP > 126)) |
((GEN[3].AO = 20) & (GEN[3].DP > 132)) | ((GEN[3].AO = 21) & (GEN[3].DP
> 139)) | ((GEN [3].AO = 22) & (GEN[3].DP > 146)) | ((GEN[3].AO = 23) &
(GEN[3].DP > 152)) | ((GEN[3].AO = 24) & (GEN[3].DP > 159)) |
((GEN[3].AO = 25) & (GEN[3].DP > 166)) | ((GEN[3].AO = 26) & (GEN[3].DP
> 172)) | ((GEN[3].AO = 27) & (GEN[3].DP > 179)) | ((GEN[3].AO = 28) &
(GEN[3].DP > 186)) | ((GEN[3].AO = 29) & (GEN[3].DP > 192)) | ((GEN
[3].AO = 30) & (GEN[3].DP > 199)) ) ) & ( ( ((GEN[4].AO = 4) &
(GEN[4].DP < 8)) | ((GEN[4].AO = 5) & (GEN[4].DP < 9)) | ((GEN[4].AO =
6) & (GEN[4].DP < 11)) | ((GEN[4].AO = 7) & (GEN[4].DP < 13)) |
((GEN[4].AO = 8) & (GEN[4].DP < 14)) | ((GEN[4].AO = 9) & (GEN [4].DP <
16)) | ((GEN[4].AO = 10) & (GEN[4].DP < 18)) | ((GEN[4].AO = 11) &
(GEN[4].DP < 19)) | ((GEN[4].AO = 12) & (GEN[4].DP < 21)) | ((GEN[4].AO
= 13) & (GEN[4].DP < 23)) | ((GEN[4].AO = 14) & (GEN[4].DP < 24)) |
((GEN[4].AO = 15) & (GEN[4].DP < 26)) | ((GEN[4].AO = 16) & (GEN[4].DP <
28)) | ((GEN[4].AO = 17) & (GEN [4].DP < 29)) | ((GEN[4].AO = 18) &
(GEN[4].DP < 31)) | ((GEN[4].AO = 19) & (GEN[4].DP < 33)) | ((GEN[4].AO
= 20) & (GEN[4].DP < 34)) | ((GEN[4].AO = 21) & (GEN[4].DP < 36)) |
((GEN[4].AO = 22) & (GEN[4].DP < 38)) | ((GEN[4].AO = 23) & (GEN[4].DP <
39)) | ((GEN[4].AO = 24) & (GEN[4].DP < 41)) | ((GEN[4].AO = 25) & (GEN
[4].DP < 43)) | ((GEN[4].AO = 26) & (GEN[4].DP < 44)) | ((GEN[4].AO =
27) & (GEN[4].DP < 46)) | ((GEN[4].AO = 28) & (GEN[4].DP < 48)) |
((GEN[4].AO = 29) & (GEN[4].DP < 49)) | ((GEN[4].AO = 30) & (GEN[4].DP <
51)) | ((GEN[4].AO = 31) & (GEN[4].DP < 53)) | ((GEN[4].AO = 32) &
(GEN[4].DP < 54)) | ((GEN[4].AO = 33) & (GEN [4].DP < 56)) | ((GEN[4].AO
= 34) & (GEN[4].DP < 58)) | ((GEN[4].AO = 35) & (GEN[4].DP < 59)) |
((GEN[4].AO = 36) & (GEN[4].DP < 61)) | ((GEN[4].AO = 37) & (GEN[4].DP <
63)) | ((GEN[4].AO = 38) & (GEN[4].DP < 64)) | ((GEN[4].AO = 39) &
(GEN[4].DP < 66)) | ((GEN[4].AO = 40) & (GEN[4].DP < 68)) | ((GEN[4].AO
= 41) & (GEN [4].DP < 69)) | ((GEN[4].AO = 42) & (GEN[4].DP < 71)) |
((GEN[4].AO = 43) & (GEN[4].DP < 73)) | ((GEN[4].AO = 44) & (GEN[4].DP <
74)) | ((GEN[4].AO = 45) & (GEN[4].DP < 76)) | ((GEN[4].AO = 46) &
(GEN[4].DP < 78)) | ((GEN[4].AO = 47) & (GEN[4].DP < 79)) | ((GEN[4].AO
= 48) & (GEN[4].DP < 81)) | ((GEN[4].AO = 49) & (GEN [4].DP < 83)) |
((GEN[4].AO = 50) & (GEN[4].DP < 84)) | ((GEN[4].AO = 51) & (GEN[4].DP <
86)) | ((GEN[4].AO = 52) & (GEN[4].DP < 88)) | ((GEN[4].AO = 53) &
(GEN[4].DP < 89)) | ((GEN[4].AO = 54) & (GEN[4].DP < 91)) | ((GEN[4].AO
= 55) & (GEN[4].DP < 93)) | ((GEN[4].AO = 56) & (GEN[4].DP < 94)) |
((GEN[4].AO = 57) & (GEN [4].DP < 96)) | ((GEN[4].AO = 58) & (GEN[4].DP
< 98)) | ((GEN[4].AO = 59) & (GEN[4].DP < 99)) | ((GEN[4].AO = 60) &
(GEN[4].DP < 101)) | ((GEN[4].AO = 61) & (GEN[4].DP < 103)) |
((GEN[4].AO = 62) & (GEN[4].DP < 104)) | ((GEN[4].AO = 63) & (GEN[4].DP
< 106)) | ((GEN[4].AO = 64) & (GEN[4].DP < 108)) | ((GEN[4].AO = 65) &
(GEN [4].DP < 109)) | ((GEN[4].AO = 66) & (GEN[4].DP < 111)) |
((GEN[4].AO = 67) & (GEN[4].DP < 113)) | ((GEN [4].AO = 68) & (GEN[4].DP
< 114)) | ((GEN[4].AO = 69) & (GEN[4].DP < 116)) | ((GEN[4].AO = 70) &
(GEN[4].DP < 118)) | ((GEN[4].AO = 71) & (GEN[4].DP < 119)) |
((GEN[4].AO = 72) & (GEN[4].DP < 121)) | ((GEN[4].AO = 73) & (GEN[4].DP
< 123)) | ((GEN[4].AO = 74) & (GEN[4].DP < 124)) | ((GEN[4].AO = 75) &
(GEN[4].DP < 126)) | ((GEN [4].AO = 76) & (GEN[4].DP < 128)) |
((GEN[4].AO = 77) & (GEN[4].DP < 129)) | ((GEN[4].AO = 78) & (GEN[4].DP
< 131)) | ((GEN[4].AO = 79) & (GEN[4].DP < 133)) | ((GEN[4].AO = 80) &
(GEN[4].DP < 134)) | ((GEN[4].AO = 81) & (GEN[4].DP < 136)) |
((GEN[4].AO = 82) & (GEN[4].DP < 138)) | ((GEN[4].AO = 83) & (GEN[4].DP
< 139)) | ((GEN [4].AO = 84) & (GEN[4].DP < 141)) | ((GEN[4].AO = 85) &
(GEN[4].DP < 143)) | ((GEN[4].AO = 86) & (GEN[4].DP < 144)) |
((GEN[4].AO = 87) & (GEN[4].DP < 146)) | ((GEN[4].AO = 88) & (GEN[4].DP
< 148)) | ((GEN[4].AO = 89) & (GEN[4].DP < 149)) | ((GEN[4].AO = 90) &
(GEN[4].DP < 151)) | ((GEN[4].AO = 91) & (GEN[4].DP < 153)) | ((GEN
[4].AO = 92) & (GEN[4].DP < 154)) | ((GEN[4].AO = 93) & (GEN[4].DP <
156)) | ((GEN[4].AO = 94) & (GEN[4].DP < 158)) | ((GEN[4].AO = 95) &
(GEN[4].DP < 159)) | (GEN[4].AO > 95) ) & ( ((GEN[5].AO = 4) &
(GEN[5].DP < 8)) | ((GEN[5].AO = 5) & (GEN[5].DP < 9)) | ((GEN[5].AO =
6) & (GEN[5].DP < 11)) | ((GEN[5].AO = 7) & (GEN[5].DP < 13)) |
((GEN[5].AO = 8) & (GEN[5].DP < 14)) | ((GEN[5].AO = 9) & (GEN [5].DP <
16)) | ((GEN[5].AO = 10) & (GEN[5].DP < 18)) | ((GEN[5].AO = 11) &
(GEN[5].DP < 19)) | ((GEN[5].AO = 12) & (GEN[5].DP < 21)) | ((GEN[5].AO
= 13) & (GEN[5].DP < 23)) | ((GEN[5].AO = 14) & (GEN[5].DP < 24)) |
((GEN[5].AO = 15) & (GEN[5].DP < 26)) | ((GEN[5].AO = 16) & (GEN[5].DP <
28)) | ((GEN[5].AO = 17) & (GEN [5].DP < 29)) | ((GEN[5].AO = 18) &
(GEN[5].DP < 31)) | ((GEN[5].AO = 19) & (GEN[5].DP < 33)) | ((GEN[5].AO
= 20) & (GEN[5].DP < 34)) | ((GEN[5].AO = 21) & (GEN[5].DP < 36)) |
((GEN[5].AO = 22) & (GEN[5].DP < 38)) | ((GEN[5].AO = 23) & (GEN[5].DP <
39)) | ((GEN[5].AO = 24) & (GEN[5].DP < 41)) | ((GEN[5].AO = 25) & (GEN
[5].DP < 43)) | ((GEN[5].AO = 26) & (GEN[5].DP < 44)) | ((GEN[5].AO =
27) & (GEN[5].DP < 46)) | ((GEN[5].AO = 28) & (GEN[5].DP < 48)) |
((GEN[5].AO = 29) & (GEN[5].DP < 49)) | ((GEN[5].AO = 30) & (GEN[5].DP <
51)) | ((GEN[5].AO = 31) & (GEN[5].DP < 53)) | ((GEN[5].AO = 32) &
(GEN[5].DP < 54)) | ((GEN[5].AO = 33) & (GEN [5].DP < 56)) | ((GEN[5].AO
= 34) & (GEN[5].DP < 58)) | ((GEN[5].AO = 35) & (GEN[5].DP < 59)) |
((GEN[5].AO = 36) & (GEN[5].DP < 61)) | ((GEN[5].AO = 37) & (GEN[5].DP <
63)) | ((GEN[5].AO = 38) & (GEN[5].DP < 64)) | ((GEN[5].AO = 39) &
(GEN[5].DP < 66)) | ((GEN[5].AO = 40) & (GEN[5].DP < 68)) | ((GEN[5].AO
= 41) & (GEN [5].DP < 69)) | ((GEN[5].AO = 42) & (GEN[5].DP < 71)) |
((GEN[5].AO = 43) & (GEN[5].DP < 73)) | ((GEN[5].AO = 44) & (GEN[5].DP <
74)) | ((GEN[5].AO = 45) & (GEN[5].DP < 76)) | ((GEN[5].AO = 46) &
(GEN[5].DP < 78)) | ((GEN[5].AO = 47) & (GEN[5].DP < 79)) | ((GEN[5].AO
= 48) & (GEN[5].DP < 81)) | ((GEN[5].AO = 49) & (GEN [5].DP < 83)) |
((GEN[5].AO = 50) & (GEN[5].DP < 84)) | ((GEN[5].AO = 51) & (GEN[5].DP <
86)) | ((GEN[5].AO = 52) & (GEN[5].DP < 88)) | ((GEN[5].AO = 53) &
(GEN[5].DP < 89)) | ((GEN[5].AO = 54) & (GEN[5].DP < 91)) | ((GEN[5].AO
= 55) & (GEN[5].DP < 93)) | ((GEN[5].AO = 56) & (GEN[5].DP < 94)) |
((GEN[5].AO = 57) & (GEN [5].DP < 96)) | ((GEN[5].AO = 58) & (GEN[5].DP
< 98)) | ((GEN[5].AO = 59) & (GEN[5].DP < 99)) | ((GEN[5].AO = 60) &
(GEN[5].DP < 101)) | ((GEN[5].AO = 61) & (GEN[5].DP < 103)) |
((GEN[5].AO = 62) & (GEN[5].DP < 104)) | ((GEN[5].AO = 63) & (GEN[5].DP
< 106)) | ((GEN[5].AO = 64) & (GEN[5].DP < 108)) | ((GEN[5].AO = 65) &
(GEN [5].DP < 109)) | ((GEN[5].AO = 66) & (GEN[5].DP < 111)) |
((GEN[5].AO = 67) & (GEN[5].DP < 113)) | ((GEN [5].AO = 68) & (GEN[5].DP
< 114)) | ((GEN[5].AO = 69) & (GEN[5].DP < 116)) | ((GEN[5].AO = 70) &
(GEN[5].DP < 118)) | ((GEN[5].AO = 71) & (GEN[5].DP < 119)) |
((GEN[5].AO = 72) & (GEN[5].DP < 121)) | ((GEN[5].AO = 73) & (GEN[5].DP
< 123)) | ((GEN[5].AO = 74) & (GEN[5].DP < 124)) | ((GEN[5].AO = 75) &
(GEN[5].DP < 126)) | ((GEN [5].AO = 76) & (GEN[5].DP < 128)) |
((GEN[5].AO = 77) & (GEN[5].DP < 129)) | ((GEN[5].AO = 78) & (GEN[5].DP
< 131)) | ((GEN[5].AO = 79) & (GEN[5].DP < 133)) | ((GEN[5].AO = 80) &
(GEN[5].DP < 134)) | ((GEN[5].AO = 81) & (GEN[5].DP < 136)) |
((GEN[5].AO = 82) & (GEN[5].DP < 138)) | ((GEN[5].AO = 83) & (GEN[5].DP
< 139)) | ((GEN [5].AO = 84) & (GEN[5].DP < 141)) | ((GEN[5].AO = 85) &
(GEN[5].DP < 143)) | ((GEN[5].AO = 86) & (GEN[5].DP < 144)) |
((GEN[5].AO = 87) & (GEN[5].DP < 146)) | ((GEN[5].AO = 88) & (GEN[5].DP
< 148)) | ((GEN[5].AO = 89) & (GEN[5].DP < 149)) | ((GEN[5].AO = 90) &
(GEN[5].DP < 151)) | ((GEN[5].AO = 91) & (GEN[5].DP < 153)) | ((GEN
[5].AO = 92) & (GEN[5].DP < 154)) | ((GEN[5].AO = 93) & (GEN[5].DP <
156)) | ((GEN[5].AO = 94) & (GEN[5].DP < 158)) | ((GEN[5].AO = 95) &
(GEN[5].DP < 159)) | (GEN[5].AO > 95) ) ) ) )
Inverse filter

False
Filter mode

Retain entries that pass filter, remove other entries

	
Step 18: SnpSift Filter
Variant input file in VCF format

Output dataset 'snpeff_output' from step 10
Filter criteria

( ( ( ( (GEN[2].AO < 1) | ((GEN[2].AO = 1) & (GEN[2].DP > 9)) |
((GEN[2].AO = 2) & (GEN[2].DP > 19)) | ((GEN[2].AO = 3) & (GEN[2].DP >
29)) | ((GEN[2].AO = 4) & (GEN[2].DP > 39)) | ((GEN[2].AO = 5) &
(GEN[2].DP > 49)) | ((GEN [2].AO = 6) & (GEN[2].DP > 59)) | ((GEN[2].AO
= 7) & (GEN[2].DP > 69)) | ((GEN[2].AO = 8) & (GEN[2].DP > 79)) |
((GEN[2].AO = 9) & (GEN[2].DP > 89)) | ((GEN[2].AO = 10) & (GEN[2].DP >
99)) | ((GEN[2].AO = 11) & (GEN [2].DP > 109)) | ((GEN[2].AO = 12) &
(GEN[2].DP > 119)) | ((GEN[2].AO = 13) & (GEN[2].DP > 129)) | ((GEN
[2].AO = 14) & (GEN[2].DP > 139)) | ((GEN[2].AO = 15) & (GEN[2].DP >
149)) | ((GEN[2].AO = 16) & (GEN[2].DP > 159)) | ((GEN[2].AO = 17) &
(GEN[2].DP > 169)) | ((GEN[2].AO = 18) & (GEN[2].DP > 179)) |
((GEN[2].AO = 19) & (GEN[2].DP > 189)) | ((GEN[2].AO = 20) & (GEN[2].DP
> 199)) ) & ( (GEN[3].AO < 1) | ((GEN[3].AO = 1) & (GEN[3].DP > 9)) |
((GEN[3].AO = 2) & (GEN[3].DP > 19)) | ((GEN[3].AO = 3) & (GEN[3].DP >
29)) | ((GEN[3].AO = 4) & (GEN[3].DP > 39)) | ((GEN[3].AO = 5) &
(GEN[3].DP > 49)) | ((GEN [3].AO = 6) & (GEN[3].DP > 59)) | ((GEN[3].AO
= 7) & (GEN[3].DP > 69)) | ((GEN[3].AO = 8) & (GEN[3].DP > 79)) |
((GEN[3].AO = 9) & (GEN[3].DP > 89)) | ((GEN[3].AO = 10) & (GEN[3].DP >
99)) | ((GEN[3].AO = 11) & (GEN [3].DP > 109)) | ((GEN[3].AO = 12) &
(GEN[3].DP > 119)) | ((GEN[3].AO = 13) & (GEN[3].DP > 129)) | ((GEN
[3].AO = 14) & (GEN[3].DP > 139)) | ((GEN[3].AO = 15) & (GEN[3].DP >
149)) | ((GEN[3].AO = 16) & (GEN[3].DP > 159)) | ((GEN[3].AO = 17) &
(GEN[3].DP > 169)) | ((GEN[3].AO = 18) & (GEN[3].DP > 179)) |
((GEN[3].AO = 19) & (GEN[3].DP > 189)) | ((GEN[3].AO = 20) & (GEN[3].DP
> 199)) ) ) & ( ( (GEN[4].AO < 1) | ((GEN[4].AO = 1) & (GEN[4].DP > 9))
| ((GEN[4].AO = 2) & (GEN[4].DP > 19)) | ((GEN[4].AO = 3) & (GEN[4].DP >
29)) | ((GEN[4].AO = 4) & (GEN[4].DP > 39)) | ((GEN[4].AO = 5) &
(GEN[4].DP > 49)) | ((GEN [4].AO = 6) & (GEN[4].DP > 59)) | ((GEN[4].AO
= 7) & (GEN[4].DP > 69)) | ((GEN[4].AO = 8) & (GEN[4].DP > 79)) |
((GEN[4].AO = 9) & (GEN[4].DP > 89)) | ((GEN[4].AO = 10) & (GEN[4].DP >
99)) | ((GEN[4].AO = 11) & (GEN [4].DP > 109)) | ((GEN[4].AO = 12) &
(GEN[4].DP > 119)) | ((GEN[4].AO = 13) & (GEN[4].DP > 129)) | ((GEN
[4].AO = 14) & (GEN[4].DP > 139)) | ((GEN[4].AO = 15) & (GEN[4].DP >
149)) | ((GEN[4].AO = 16) & (GEN[4].DP > 159)) | ((GEN[4].AO = 17) &
(GEN[4].DP > 169)) | ((GEN[4].AO = 18) & (GEN[4].DP > 179)) |
((GEN[4].AO = 19) & (GEN[4].DP > 189)) | ((GEN[4].AO = 20) & (GEN[4].DP
> 199)) ) & ( (GEN[5].AO < 1) | ((GEN[5].AO = 1) & (GEN[5].DP > 9)) |
((GEN[5].AO = 2) & (GEN[5].DP > 19)) | ((GEN[5].AO = 3) & (GEN[5].DP >
29)) | ((GEN[5].AO = 4) & (GEN[5].DP > 39)) | ((GEN[5].AO = 5) &
(GEN[5].DP > 49)) | ((GEN [5].AO = 6) & (GEN[5].DP > 59)) | ((GEN[5].AO
= 7) & (GEN[5].DP > 69)) | ((GEN[5].AO = 8) & (GEN[5].DP > 79)) |
((GEN[5].AO = 9) & (GEN[5].DP > 89)) | ((GEN[5].AO = 10) & (GEN[5].DP >
99)) | ((GEN[5].AO = 11) & (GEN [5].DP > 109)) | ((GEN[5].AO = 12) &
(GEN[5].DP > 119)) | ((GEN[5].AO = 13) & (GEN[5].DP > 129)) | ((GEN
[5].AO = 14) & (GEN[5].DP > 139)) | ((GEN[5].AO = 15) & (GEN[5].DP >
149)) | ((GEN[5].AO = 16) & (GEN[5].DP > 159)) | ((GEN[5].AO = 17) &
(GEN[5].DP > 169)) | ((GEN[5].AO = 18) & (GEN[5].DP > 179)) |
((GEN[5].AO = 19) & (GEN[5].DP > 189)) | ((GEN[5].AO = 20) & (GEN[5].DP
> 199)) ) ) ) | ( ( ( ( (GEN[2].AO < 1) | ((GEN[2].AO = 1) & (GEN[2].DP
> 6)) | ((GEN[2].AO = 2) & (GEN[2].DP > 12)) | ((GEN[2].AO = 3) &
(GEN[2].DP > 19)) | ((GEN[2].AO = 4) & (GEN[2].DP > 26)) | ((GEN[2].AO =
5) & (GEN[2].DP > 32)) | ((GEN [2].AO = 6) & (GEN[2].DP > 39)) |
((GEN[2].AO = 7) & (GEN[2].DP > 46)) | ((GEN[2].AO = 8) & (GEN[2].DP >
52)) | ((GEN[2].AO = 9) & (GEN[2].DP > 59)) | ((GEN[2].AO = 10) &
(GEN[2].DP > 66)) | ((GEN[2].AO = 11) & (GEN [2].DP > 72)) | ((GEN[2].AO
= 12) & (GEN[2].DP > 79)) | ((GEN[2].AO = 13) & (GEN[2].DP > 86)) |
((GEN[2].AO = 14) & (GEN[2].DP > 92)) | ((GEN[2].AO = 15) & (GEN[2].DP >
99)) | ((GEN[2].AO = 16) & (GEN[2].DP > 106)) | ((GEN[2].AO = 17) &
(GEN[2].DP > 112)) | ((GEN[2].AO = 18) & (GEN[2].DP > 119)) |
((GEN[2].AO = 19) & (GEN [2].DP > 126)) | ((GEN[2].AO = 20) & (GEN[2].DP
> 132)) | ((GEN[2].AO = 21) & (GEN[2].DP > 139)) | ((GEN [2].AO = 22) &
(GEN[2].DP > 146)) | ((GEN[2].AO = 23) & (GEN[2].DP > 152)) |
((GEN[2].AO = 24) & (GEN[2].DP > 159)) | ((GEN[2].AO = 25) & (GEN[2].DP
> 166)) | ((GEN[2].AO = 26) & (GEN[2].DP > 172)) | ((GEN[2].AO = 27) &
(GEN[2].DP > 179)) | ((GEN[2].AO = 28) & (GEN[2].DP > 186)) |
((GEN[2].AO = 29) & (GEN[2].DP > 192)) | ((GEN [2].AO = 30) & (GEN[2].DP
> 199)) ) & (GEN[3].AO = 0) ) | ( ( (GEN[3].AO < 1) | ((GEN[3].AO = 1) &
(GEN[3].DP > 6)) | ((GEN[3].AO = 2) & (GEN[3].DP > 12)) | ((GEN[3].AO =
3) & (GEN[3].DP > 19)) | ((GEN[3].AO = 4) & (GEN[3].DP > 26)) |
((GEN[3].AO = 5) & (GEN[3].DP > 32)) | ((GEN [3].AO = 6) & (GEN[3].DP >
39)) | ((GEN[3].AO = 7) & (GEN[3].DP > 46)) | ((GEN[3].AO = 8) &
(GEN[3].DP > 52)) | ((GEN[3].AO = 9) & (GEN[3].DP > 59)) | ((GEN[3].AO =
10) & (GEN[3].DP > 66)) | ((GEN[3].AO = 11) & (GEN [3].DP > 72)) |
((GEN[3].AO = 12) & (GEN[3].DP > 79)) | ((GEN[3].AO = 13) & (GEN[3].DP >
86)) | ((GEN[3].AO = 14) & (GEN[3].DP > 92)) | ((GEN[3].AO = 15) &
(GEN[3].DP > 99)) | ((GEN[3].AO = 16) & (GEN[3].DP > 106)) | ((GEN[3].AO
= 17) & (GEN[3].DP > 112)) | ((GEN[3].AO = 18) & (GEN[3].DP > 119)) |
((GEN[3].AO = 19) & (GEN [3].DP > 126)) | ((GEN[3].AO = 20) & (GEN[3].DP
> 132)) | ((GEN[3].AO = 21) & (GEN[3].DP > 139)) | ((GEN [3].AO = 22) &
(GEN[3].DP > 146)) | ((GEN[3].AO = 23) & (GEN[3].DP > 152)) |
((GEN[3].AO = 24) & (GEN[3].DP > 159)) | ((GEN[3].AO = 25) & (GEN[3].DP
> 166)) | ((GEN[3].AO = 26) & (GEN[3].DP > 172)) | ((GEN[3].AO = 27) &
(GEN[3].DP > 179)) | ((GEN[3].AO = 28) & (GEN[3].DP > 186)) |
((GEN[3].AO = 29) & (GEN[3].DP > 192)) | ((GEN [3].AO = 30) & (GEN[3].DP
> 199)) ) & (GEN[2].AO = 0) ) ) & ( ( ( (GEN[4].AO < 1) | ((GEN[4].AO =
1) & (GEN[4].DP > 6)) | ((GEN[4].AO = 2) & (GEN[4].DP > 12)) |
((GEN[4].AO = 3) & (GEN[4].DP > 19)) | ((GEN[4].AO = 4) & (GEN[4].DP >
26)) | ((GEN[4].AO = 5) & (GEN[4].DP > 32)) | ((GEN [4].AO = 6) &
(GEN[4].DP > 39)) | ((GEN[4].AO = 7) & (GEN[4].DP > 46)) | ((GEN[4].AO =
8) & (GEN[4].DP > 52)) | ((GEN[4].AO = 9) & (GEN[4].DP > 59)) |
((GEN[4].AO = 10) & (GEN[4].DP > 66)) | ((GEN[4].AO = 11) & (GEN [4].DP
> 72)) | ((GEN[4].AO = 12) & (GEN[4].DP > 79)) | ((GEN[4].AO = 13) &
(GEN[4].DP > 86)) | ((GEN[4].AO = 14) & (GEN[4].DP > 92)) | ((GEN[4].AO
= 15) & (GEN[4].DP > 99)) | ((GEN[4].AO = 16) & (GEN[4].DP > 106)) |
((GEN[4].AO = 17) & (GEN[4].DP > 112)) | ((GEN[4].AO = 18) & (GEN[4].DP
> 119)) | ((GEN[4].AO = 19) & (GEN [4].DP > 126)) | ((GEN[4].AO = 20) &
(GEN[4].DP > 132)) | ((GEN[4].AO = 21) & (GEN[4].DP > 139)) | ((GEN
[4].AO = 22) & (GEN[4].DP > 146)) | ((GEN[4].AO = 23) & (GEN[4].DP >
152)) | ((GEN[4].AO = 24) & (GEN[4].DP > 159)) | ((GEN[4].AO = 25) &
(GEN[4].DP > 166)) | ((GEN[4].AO = 26) & (GEN[4].DP > 172)) |
((GEN[4].AO = 27) & (GEN[4].DP > 179)) | ((GEN[4].AO = 28) & (GEN[4].DP
> 186)) | ((GEN[4].AO = 29) & (GEN[4].DP > 192)) | ((GEN [4].AO = 30) &
(GEN[4].DP > 199)) ) & (GEN[5].AO = 0) ) | ( ( (GEN[5].AO < 1) |
((GEN[5].AO = 1) & (GEN[5].DP > 6)) | ((GEN[5].AO = 2) & (GEN[5].DP >
12)) | ((GEN[5].AO = 3) & (GEN[5].DP > 19)) | ((GEN[5].AO = 4) &
(GEN[5].DP > 26)) | ((GEN[5].AO = 5) & (GEN[5].DP > 32)) | ((GEN [5].AO
= 6) & (GEN[5].DP > 39)) | ((GEN[5].AO = 7) & (GEN[5].DP > 46)) |
((GEN[5].AO = 8) & (GEN[5].DP > 52)) | ((GEN[5].AO = 9) & (GEN[5].DP >
59)) | ((GEN[5].AO = 10) & (GEN[5].DP > 66)) | ((GEN[5].AO = 11) & (GEN
[5].DP > 72)) | ((GEN[5].AO = 12) & (GEN[5].DP > 79)) | ((GEN[5].AO =
13) & (GEN[5].DP > 86)) | ((GEN[5].AO = 14) & (GEN[5].DP > 92)) |
((GEN[5].AO = 15) & (GEN[5].DP > 99)) | ((GEN[5].AO = 16) & (GEN[5].DP >
106)) | ((GEN[5].AO = 17) & (GEN[5].DP > 112)) | ((GEN[5].AO = 18) &
(GEN[5].DP > 119)) | ((GEN[5].AO = 19) & (GEN [5].DP > 126)) |
((GEN[5].AO = 20) & (GEN[5].DP > 132)) | ((GEN[5].AO = 21) & (GEN[5].DP
> 139)) | ((GEN [5].AO = 22) & (GEN[5].DP > 146)) | ((GEN[5].AO = 23) &
(GEN[5].DP > 152)) | ((GEN[5].AO = 24) & (GEN[5].DP > 159)) |
((GEN[5].AO = 25) & (GEN[5].DP > 166)) | ((GEN[5].AO = 26) & (GEN[5].DP
> 172)) | ((GEN[5].AO = 27) & (GEN[5].DP > 179)) | ((GEN[5].AO = 28) &
(GEN[5].DP > 186)) | ((GEN[5].AO = 29) & (GEN[5].DP > 192)) | ((GEN
[5].AO = 30) & (GEN[5].DP > 199)) ) & (GEN[4].AO = 0) ) ) & ( (
((GEN[0].AO = 3) & (GEN[0].DP < 9)) | ((GEN[0].AO = 4) & (GEN[0].DP <
11)) | ((GEN[0].AO = 5) & (GEN[0].DP < 14)) | ((GEN[0].AO = 6) &
(GEN[0].DP < 16)) | ((GEN[0].AO = 7) & (GEN[0].DP < 19)) | ((GEN[0].AO =
8) & (GEN [0].DP < 21)) | ((GEN[0].AO = 9) & (GEN[0].DP < 24)) |
((GEN[0].AO = 10) & (GEN[0].DP < 26)) | ((GEN[0].AO = 11) & (GEN[0].DP <
29)) | ((GEN[0].AO = 12) & (GEN[0].DP < 31)) | ((GEN[0].AO = 13) &
(GEN[0].DP < 34)) | ((GEN[0].AO = 14) & (GEN[0].DP < 36)) | ((GEN[0].AO
= 15) & (GEN[0].DP < 39)) | ((GEN[0].AO = 16) & (GEN [0].DP < 41)) |
((GEN[0].AO = 17) & (GEN[0].DP < 44)) | ((GEN[0].AO = 18) & (GEN[0].DP <
46)) | ((GEN[0].AO = 19) & (GEN[0].DP < 49)) | ((GEN[0].AO = 20) &
(GEN[0].DP < 51)) | ((GEN[0].AO = 21) & (GEN[0].DP < 54)) | ((GEN[0].AO
= 22) & (GEN[0].DP < 56)) | ((GEN[0].AO = 23) & (GEN[0].DP < 59)) |
((GEN[0].AO = 24) & (GEN [0].DP < 61)) | ((GEN[0].AO = 25) & (GEN[0].DP
< 64)) | ((GEN[0].AO = 26) & (GEN[0].DP < 66)) | ((GEN[0].AO = 27) &
(GEN[0].DP < 69)) | ((GEN[0].AO = 28) & (GEN[0].DP < 71)) | ((GEN[0].AO
= 29) & (GEN[0].DP < 74)) | ((GEN[0].AO = 30) & (GEN[0].DP < 76)) |
((GEN[0].AO = 31) & (GEN[0].DP < 79)) | ((GEN[0].AO = 32) & (GEN [0].DP
< 81)) | ((GEN[0].AO = 33) & (GEN[0].DP < 84)) | ((GEN[0].AO = 34) &
(GEN[0].DP < 86)) | ((GEN[0].AO = 35) & (GEN[0].DP < 89)) | ((GEN[0].AO
= 36) & (GEN[0].DP < 91)) | ((GEN[0].AO = 37) & (GEN[0].DP < 94)) |
((GEN[0].AO = 38) & (GEN[0].DP < 96)) | ((GEN[0].AO = 39) & (GEN[0].DP <
99)) | ((GEN[0].AO = 40) & (GEN [0].DP < 101)) | ((GEN[0].AO = 41) &
(GEN[0].DP < 104)) | ((GEN[0].AO = 42) & (GEN[0].DP < 106)) | ((GEN
[0].AO = 43) & (GEN[0].DP < 109)) | ((GEN[0].AO = 44) & (GEN[0].DP <
111)) | ((GEN[0].AO = 45) & (GEN[0].DP < 114)) | ((GEN[0].AO = 46) &
(GEN[0].DP < 116)) | ((GEN[0].AO = 47) & (GEN[0].DP < 119)) |
((GEN[0].AO = 48) & (GEN[0].DP < 121)) | ((GEN[0].AO = 49) & (GEN[0].DP
< 124)) | ((GEN[0].AO = 50) & (GEN[0].DP < 126)) | ((GEN [0].AO = 51) &
(GEN[0].DP < 129)) | ((GEN[0].AO = 52) & (GEN[0].DP < 131)) |
((GEN[0].AO = 53) & (GEN[0].DP < 134)) | ((GEN[0].AO = 54) & (GEN[0].DP
< 136)) | ((GEN[0].AO = 55) & (GEN[0].DP < 139)) | ((GEN[0].AO = 56) &
(GEN[0].DP < 141)) | ((GEN[0].AO = 57) & (GEN[0].DP < 144)) |
((GEN[0].AO = 58) & (GEN[0].DP < 146)) | ((GEN [0].AO = 59) & (GEN[0].DP
< 149)) | ((GEN[0].AO = 60) & (GEN[0].DP < 151)) | ((GEN[0].AO = 61) &
(GEN[0].DP < 154)) | ((GEN[0].AO = 62) & (GEN[0].DP < 156)) |
((GEN[0].AO = 63) & (GEN[0].DP < 159)) | (GEN[0].AO > 63) ) & (
((GEN[1].AO = 3) & (GEN[1].DP < 9)) | ((GEN[1].AO = 4) & (GEN[1].DP <
11)) | ((GEN[1].AO = 5) & (GEN[1].DP < 14)) | ((GEN[1].AO = 6) &
(GEN[1].DP < 16)) | ((GEN[1].AO = 7) & (GEN[1].DP < 19)) | ((GEN[1].AO =
8) & (GEN [1].DP < 21)) | ((GEN[1].AO = 9) & (GEN[1].DP < 24)) |
((GEN[1].AO = 10) & (GEN[1].DP < 26)) | ((GEN[1].AO = 11) & (GEN[1].DP <
29)) | ((GEN[1].AO = 12) & (GEN[1].DP < 31)) | ((GEN[1].AO = 13) &
(GEN[1].DP < 34)) | ((GEN[1].AO = 14) & (GEN[1].DP < 36)) | ((GEN[1].AO
= 15) & (GEN[1].DP < 39)) | ((GEN[1].AO = 16) & (GEN [1].DP < 41)) |
((GEN[1].AO = 17) & (GEN[1].DP < 44)) | ((GEN[1].AO = 18) & (GEN[1].DP <
46)) | ((GEN[1].AO = 19) & (GEN[1].DP < 49)) | ((GEN[1].AO = 20) &
(GEN[1].DP < 51)) | ((GEN[1].AO = 21) & (GEN[1].DP < 54)) | ((GEN[1].AO
= 22) & (GEN[1].DP < 56)) | ((GEN[1].AO = 23) & (GEN[1].DP < 59)) |
((GEN[1].AO = 24) & (GEN [1].DP < 61)) | ((GEN[1].AO = 25) & (GEN[1].DP
< 64)) | ((GEN[1].AO = 26) & (GEN[1].DP < 66)) | ((GEN[1].AO = 27) &
(GEN[1].DP < 69)) | ((GEN[1].AO = 28) & (GEN[1].DP < 71)) | ((GEN[1].AO
= 29) & (GEN[1].DP < 74)) | ((GEN[1].AO = 30) & (GEN[1].DP < 76)) |
((GEN[1].AO = 31) & (GEN[1].DP < 79)) | ((GEN[1].AO = 32) & (GEN [1].DP
< 81)) | ((GEN[1].AO = 33) & (GEN[1].DP < 84)) | ((GEN[1].AO = 34) &
(GEN[1].DP < 86)) | ((GEN[1].AO = 35) & (GEN[1].DP < 89)) | ((GEN[1].AO
= 36) & (GEN[1].DP < 91)) | ((GEN[1].AO = 37) & (GEN[1].DP < 94)) |
((GEN[1].AO = 38) & (GEN[1].DP < 96)) | ((GEN[1].AO = 39) & (GEN[1].DP <
99)) | ((GEN[1].AO = 40) & (GEN [1].DP < 101)) | ((GEN[1].AO = 41) &
(GEN[1].DP < 104)) | ((GEN[1].AO = 42) & (GEN[1].DP < 106)) | ((GEN
[1].AO = 43) & (GEN[1].DP < 109)) | ((GEN[1].AO = 44) & (GEN[1].DP <
111)) | ((GEN[1].AO = 45) & (GEN[1].DP < 114)) | ((GEN[1].AO = 46) &
(GEN[1].DP < 116)) | ((GEN[1].AO = 47) & (GEN[1].DP < 119)) |
((GEN[1].AO = 48) & (GEN[1].DP < 121)) | ((GEN[1].AO = 49) & (GEN[1].DP
< 124)) | ((GEN[1].AO = 50) & (GEN[1].DP < 126)) | ((GEN [1].AO = 51) &
(GEN[1].DP < 129)) | ((GEN[1].AO = 52) & (GEN[1].DP < 131)) |
((GEN[1].AO = 53) & (GEN[1].DP < 134)) | ((GEN[1].AO = 54) & (GEN[1].DP
< 136)) | ((GEN[1].AO = 55) & (GEN[1].DP < 139)) | ((GEN[1].AO = 56) &
(GEN[1].DP < 141)) | ((GEN[1].AO = 57) & (GEN[1].DP < 144)) |
((GEN[1].AO = 58) & (GEN[1].DP < 146)) | ((GEN [1].AO = 59) & (GEN[1].DP
< 149)) | ((GEN[1].AO = 60) & (GEN[1].DP < 151)) | ((GEN[1].AO = 61) &
(GEN[1].DP < 154)) | ((GEN[1].AO = 62) & (GEN[1].DP < 156)) |
((GEN[1].AO = 63) & (GEN[1].DP < 159)) | (GEN[1].AO > 63) ) ) ) | ( ( (
(GEN[2].AO < 1) | ((GEN[2].AO = 1) & (GEN[2].DP > 6)) | ((GEN[2].AO = 2)
& (GEN[2].DP > 12)) | ((GEN[2].AO = 3) & (GEN[2].DP > 19)) | ((GEN[2].AO
= 4) & (GEN[2].DP > 26)) | ((GEN[2].AO = 5) & (GEN[2].DP > 32)) | ((GEN
[2].AO = 6) & (GEN[2].DP > 39)) | ((GEN[2].AO = 7) & (GEN[2].DP > 46)) |
((GEN[2].AO = 8) & (GEN[2].DP > 52)) | ((GEN[2].AO = 9) & (GEN[2].DP >
59)) | ((GEN[2].AO = 10) & (GEN[2].DP > 66)) | ((GEN[2].AO = 11) & (GEN
[2].DP > 72)) | ((GEN[2].AO = 12) & (GEN[2].DP > 79)) | ((GEN[2].AO =
13) & (GEN[2].DP > 86)) | ((GEN[2].AO = 14) & (GEN[2].DP > 92)) |
((GEN[2].AO = 15) & (GEN[2].DP > 99)) | ((GEN[2].AO = 16) & (GEN[2].DP >
106)) | ((GEN[2].AO = 17) & (GEN[2].DP > 112)) | ((GEN[2].AO = 18) &
(GEN[2].DP > 119)) | ((GEN[2].AO = 19) & (GEN [2].DP > 126)) |
((GEN[2].AO = 20) & (GEN[2].DP > 132)) | ((GEN[2].AO = 21) & (GEN[2].DP
> 139)) | ((GEN [2].AO = 22) & (GEN[2].DP > 146)) | ((GEN[2].AO = 23) &
(GEN[2].DP > 152)) | ((GEN[2].AO = 24) & (GEN[2].DP > 159)) |
((GEN[2].AO = 25) & (GEN[2].DP > 166)) | ((GEN[2].AO = 26) & (GEN[2].DP
> 172)) | ((GEN[2].AO = 27) & (GEN[2].DP > 179)) | ((GEN[2].AO = 28) &
(GEN[2].DP > 186)) | ((GEN[2].AO = 29) & (GEN[2].DP > 192)) | ((GEN
[2].AO = 30) & (GEN[2].DP > 199)) ) & ( (GEN[3].AO < 1) | ((GEN[3].AO =
1) & (GEN[3].DP > 6)) | ((GEN[3].AO = 2) & (GEN[3].DP > 12)) |
((GEN[3].AO = 3) & (GEN[3].DP > 19)) | ((GEN[3].AO = 4) & (GEN[3].DP >
26)) | ((GEN[3].AO = 5) & (GEN[3].DP > 32)) | ((GEN [3].AO = 6) &
(GEN[3].DP > 39)) | ((GEN[3].AO = 7) & (GEN[3].DP > 46)) | ((GEN[3].AO =
8) & (GEN[3].DP > 52)) | ((GEN[3].AO = 9) & (GEN[3].DP > 59)) |
((GEN[3].AO = 10) & (GEN[3].DP > 66)) | ((GEN[3].AO = 11) & (GEN [3].DP
> 72)) | ((GEN[3].AO = 12) & (GEN[3].DP > 79)) | ((GEN[3].AO = 13) &
(GEN[3].DP > 86)) | ((GEN[3].AO = 14) & (GEN[3].DP > 92)) | ((GEN[3].AO
= 15) & (GEN[3].DP > 99)) | ((GEN[3].AO = 16) & (GEN[3].DP > 106)) |
((GEN[3].AO = 17) & (GEN[3].DP > 112)) | ((GEN[3].AO = 18) & (GEN[3].DP
> 119)) | ((GEN[3].AO = 19) & (GEN [3].DP > 126)) | ((GEN[3].AO = 20) &
(GEN[3].DP > 132)) | ((GEN[3].AO = 21) & (GEN[3].DP > 139)) | ((GEN
[3].AO = 22) & (GEN[3].DP > 146)) | ((GEN[3].AO = 23) & (GEN[3].DP >
152)) | ((GEN[3].AO = 24) & (GEN[3].DP > 159)) | ((GEN[3].AO = 25) &
(GEN[3].DP > 166)) | ((GEN[3].AO = 26) & (GEN[3].DP > 172)) |
((GEN[3].AO = 27) & (GEN[3].DP > 179)) | ((GEN[3].AO = 28) & (GEN[3].DP
> 186)) | ((GEN[3].AO = 29) & (GEN[3].DP > 192)) | ((GEN [3].AO = 30) &
(GEN[3].DP > 199)) ) ) & ( ( (GEN[4].AO < 1) | ((GEN[4].AO = 1) &
(GEN[4].DP > 6)) | ((GEN[4].AO = 2) & (GEN[4].DP > 12)) | ((GEN[4].AO =
3) & (GEN[4].DP > 19)) | ((GEN[4].AO = 4) & (GEN[4].DP > 26)) |
((GEN[4].AO = 5) & (GEN[4].DP > 32)) | ((GEN [4].AO = 6) & (GEN[4].DP >
39)) | ((GEN[4].AO = 7) & (GEN[4].DP > 46)) | ((GEN[4].AO = 8) &
(GEN[4].DP > 52)) | ((GEN[4].AO = 9) & (GEN[4].DP > 59)) | ((GEN[4].AO =
10) & (GEN[4].DP > 66)) | ((GEN[4].AO = 11) & (GEN [4].DP > 72)) |
((GEN[4].AO = 12) & (GEN[4].DP > 79)) | ((GEN[4].AO = 13) & (GEN[4].DP >
86)) | ((GEN[4].AO = 14) & (GEN[4].DP > 92)) | ((GEN[4].AO = 15) &
(GEN[4].DP > 99)) | ((GEN[4].AO = 16) & (GEN[4].DP > 106)) | ((GEN[4].AO
= 17) & (GEN[4].DP > 112)) | ((GEN[4].AO = 18) & (GEN[4].DP > 119)) |
((GEN[4].AO = 19) & (GEN [4].DP > 126)) | ((GEN[4].AO = 20) & (GEN[4].DP
> 132)) | ((GEN[4].AO = 21) & (GEN[4].DP > 139)) | ((GEN [4].AO = 22) &
(GEN[4].DP > 146)) | ((GEN[4].AO = 23) & (GEN[4].DP > 152)) |
((GEN[4].AO = 24) & (GEN[4].DP > 159)) | ((GEN[4].AO = 25) & (GEN[4].DP
> 166)) | ((GEN[4].AO = 26) & (GEN[4].DP > 172)) | ((GEN[4].AO = 27) &
(GEN[4].DP > 179)) | ((GEN[4].AO = 28) & (GEN[4].DP > 186)) |
((GEN[4].AO = 29) & (GEN[4].DP > 192)) | ((GEN [4].AO = 30) & (GEN[4].DP
> 199)) ) & ( (GEN[5].AO < 1) | ((GEN[5].AO = 1) & (GEN[5].DP > 6)) |
((GEN[5].AO = 2) & (GEN[5].DP > 12)) | ((GEN[5].AO = 3) & (GEN[5].DP >
19)) | ((GEN[5].AO = 4) & (GEN[5].DP > 26)) | ((GEN[5].AO = 5) &
(GEN[5].DP > 32)) | ((GEN [5].AO = 6) & (GEN[5].DP > 39)) | ((GEN[5].AO
= 7) & (GEN[5].DP > 46)) | ((GEN[5].AO = 8) & (GEN[5].DP > 52)) |
((GEN[5].AO = 9) & (GEN[5].DP > 59)) | ((GEN[5].AO = 10) & (GEN[5].DP >
66)) | ((GEN[5].AO = 11) & (GEN [5].DP > 72)) | ((GEN[5].AO = 12) &
(GEN[5].DP > 79)) | ((GEN[5].AO = 13) & (GEN[5].DP > 86)) | ((GEN[5].AO
= 14) & (GEN[5].DP > 92)) | ((GEN[5].AO = 15) & (GEN[5].DP > 99)) |
((GEN[5].AO = 16) & (GEN[5].DP > 106)) | ((GEN[5].AO = 17) & (GEN[5].DP
> 112)) | ((GEN[5].AO = 18) & (GEN[5].DP > 119)) | ((GEN[5].AO = 19) &
(GEN [5].DP > 126)) | ((GEN[5].AO = 20) & (GEN[5].DP > 132)) |
((GEN[5].AO = 21) & (GEN[5].DP > 139)) | ((GEN [5].AO = 22) & (GEN[5].DP
> 146)) | ((GEN[5].AO = 23) & (GEN[5].DP > 152)) | ((GEN[5].AO = 24) &
(GEN[5].DP > 159)) | ((GEN[5].AO = 25) & (GEN[5].DP > 166)) |
((GEN[5].AO = 26) & (GEN[5].DP > 172)) | ((GEN[5].AO = 27) & (GEN[5].DP
> 179)) | ((GEN[5].AO = 28) & (GEN[5].DP > 186)) | ((GEN[5].AO = 29) &
(GEN[5].DP > 192)) | ((GEN [5].AO = 30) & (GEN[5].DP > 199)) ) ) & ( (
((GEN[0].AO = 3) & (GEN[0].DP < 7)) | ((GEN[0].AO = 4) & (GEN[0].DP <
9)) | ((GEN[0].AO = 5) & (GEN[0].DP < 11)) | ((GEN[0].AO = 6) &
(GEN[0].DP < 13)) | ((GEN[0].AO = 7) & (GEN[0].DP < 15)) | ((GEN[0].AO =
8) & (GEN [0].DP < 17)) | ((GEN[0].AO = 9) & (GEN[0].DP < 19)) |
((GEN[0].AO = 10) & (GEN[0].DP < 21)) | ((GEN[0].AO = 11) & (GEN[0].DP <
23)) | ((GEN[0].AO = 12) & (GEN[0].DP < 25)) | ((GEN[0].AO = 13) &
(GEN[0].DP < 27)) | ((GEN[0].AO = 14) & (GEN[0].DP < 29)) | ((GEN[0].AO
= 15) & (GEN[0].DP < 31)) | ((GEN[0].AO = 16) & (GEN [0].DP < 33)) |
((GEN[0].AO = 17) & (GEN[0].DP < 35)) | ((GEN[0].AO = 18) & (GEN[0].DP <
37)) | ((GEN[0].AO = 19) & (GEN[0].DP < 39)) | ((GEN[0].AO = 20) &
(GEN[0].DP < 41)) | ((GEN[0].AO = 21) & (GEN[0].DP < 43)) | ((GEN[0].AO
= 22) & (GEN[0].DP < 45)) | ((GEN[0].AO = 23) & (GEN[0].DP < 47)) |
((GEN[0].AO = 24) & (GEN [0].DP < 49)) | ((GEN[0].AO = 25) & (GEN[0].DP
< 51)) | ((GEN[0].AO = 26) & (GEN[0].DP < 53)) | ((GEN[0].AO = 27) &
(GEN[0].DP < 55)) | ((GEN[0].AO = 28) & (GEN[0].DP < 57)) | ((GEN[0].AO
= 29) & (GEN[0].DP < 59)) | ((GEN[0].AO = 30) & (GEN[0].DP < 61)) |
((GEN[0].AO = 31) & (GEN[0].DP < 63)) | ((GEN[0].AO = 32) & (GEN [0].DP
< 65)) | ((GEN[0].AO = 33) & (GEN[0].DP < 67)) | ((GEN[0].AO = 34) &
(GEN[0].DP < 69)) | ((GEN[0].AO = 35) & (GEN[0].DP < 71)) | ((GEN[0].AO
= 36) & (GEN[0].DP < 73)) | ((GEN[0].AO = 37) & (GEN[0].DP < 75)) |
((GEN[0].AO = 38) & (GEN[0].DP < 77)) | ((GEN[0].AO = 39) & (GEN[0].DP <
79)) | ((GEN[0].AO = 40) & (GEN [0].DP < 81)) | ((GEN[0].AO = 41) &
(GEN[0].DP < 83)) | ((GEN[0].AO = 42) & (GEN[0].DP < 85)) | ((GEN[0].AO
= 43) & (GEN[0].DP < 87)) | ((GEN[0].AO = 44) & (GEN[0].DP < 89)) |
((GEN[0].AO = 45) & (GEN[0].DP < 91)) | ((GEN[0].AO = 46) & (GEN[0].DP <
93)) | ((GEN[0].AO = 47) & (GEN[0].DP < 95)) | ((GEN[0].AO = 48) & (GEN
[0].DP < 97)) | ((GEN[0].AO = 49) & (GEN[0].DP < 99)) | ((GEN[0].AO =
50) & (GEN[0].DP < 101)) | ((GEN[0].AO = 51) & (GEN[0].DP < 103)) |
((GEN[0].AO = 52) & (GEN[0].DP < 105)) | ((GEN[0].AO = 53) & (GEN[0].DP
< 107)) | ((GEN[0].AO = 54) & (GEN[0].DP < 109)) | ((GEN[0].AO = 55) &
(GEN[0].DP < 111)) | ((GEN[0].AO = 56) & (GEN [0].DP < 113)) |
((GEN[0].AO = 57) & (GEN[0].DP < 115)) | ((GEN[0].AO = 58) & (GEN[0].DP
< 117)) | ((GEN [0].AO = 59) & (GEN[0].DP < 119)) | ((GEN[0].AO = 60) &
(GEN[0].DP < 121)) | ((GEN[0].AO = 61) & (GEN[0].DP < 123)) |
((GEN[0].AO = 62) & (GEN[0].DP < 125)) | ((GEN[0].AO = 63) & (GEN[0].DP
< 127)) | ((GEN[0].AO = 64) & (GEN[0].DP < 129)) | ((GEN[0].AO = 65) &
(GEN[0].DP < 131)) | ((GEN[0].AO = 66) & (GEN[0].DP < 133)) | ((GEN
[0].AO = 67) & (GEN[0].DP < 135)) | ((GEN[0].AO = 68) & (GEN[0].DP <
137)) | ((GEN[0].AO = 69) & (GEN[0].DP < 139)) | ((GEN[0].AO = 70) &
(GEN[0].DP < 141)) | ((GEN[0].AO = 71) & (GEN[0].DP < 143)) |
((GEN[0].AO = 72) & (GEN[0].DP < 145)) | ((GEN[0].AO = 73) & (GEN[0].DP
< 147)) | ((GEN[0].AO = 74) & (GEN[0].DP < 149)) | ((GEN [0].AO = 75) &
(GEN[0].DP < 151)) | ((GEN[0].AO = 76) & (GEN[0].DP < 153)) |
((GEN[0].AO = 77) & (GEN[0].DP < 155)) | ((GEN[0].AO = 78) & (GEN[0].DP
< 157)) | ((GEN[0].AO = 79) & (GEN[0].DP < 159)) | (GEN[0].AO > 79) ) &
( ((GEN[1].AO = 3) & (GEN[1].DP < 7)) | ((GEN[1].AO = 4) & (GEN[1].DP <
9)) | ((GEN[1].AO = 5) & (GEN[1].DP < 11)) | ((GEN[1].AO = 6) &
(GEN[1].DP < 13)) | ((GEN[1].AO = 7) & (GEN[1].DP < 15)) | ((GEN[1].AO =
8) & (GEN [1].DP < 17)) | ((GEN[1].AO = 9) & (GEN[1].DP < 19)) |
((GEN[1].AO = 10) & (GEN[1].DP < 21)) | ((GEN[1].AO = 11) & (GEN[1].DP <
23)) | ((GEN[1].AO = 12) & (GEN[1].DP < 25)) | ((GEN[1].AO = 13) &
(GEN[1].DP < 27)) | ((GEN[1].AO = 14) & (GEN[1].DP < 29)) | ((GEN[1].AO
= 15) & (GEN[1].DP < 31)) | ((GEN[1].AO = 16) & (GEN [1].DP < 33)) |
((GEN[1].AO = 17) & (GEN[1].DP < 35)) | ((GEN[1].AO = 18) & (GEN[1].DP <
37)) | ((GEN[1].AO = 19) & (GEN[1].DP < 39)) | ((GEN[1].AO = 20) &
(GEN[1].DP < 41)) | ((GEN[1].AO = 21) & (GEN[1].DP < 43)) | ((GEN[1].AO
= 22) & (GEN[1].DP < 45)) | ((GEN[1].AO = 23) & (GEN[1].DP < 47)) |
((GEN[1].AO = 24) & (GEN [1].DP < 49)) | ((GEN[1].AO = 25) & (GEN[1].DP
< 51)) | ((GEN[1].AO = 26) & (GEN[1].DP < 53)) | ((GEN[1].AO = 27) &
(GEN[1].DP < 55)) | ((GEN[1].AO = 28) & (GEN[1].DP < 57)) | ((GEN[1].AO
= 29) & (GEN[1].DP < 59)) | ((GEN[1].AO = 30) & (GEN[1].DP < 61)) |
((GEN[1].AO = 31) & (GEN[1].DP < 63)) | ((GEN[1].AO = 32) & (GEN [1].DP
< 65)) | ((GEN[1].AO = 33) & (GEN[1].DP < 67)) | ((GEN[1].AO = 34) &
(GEN[1].DP < 69)) | ((GEN[1].AO = 35) & (GEN[1].DP < 71)) | ((GEN[1].AO
= 36) & (GEN[1].DP < 73)) | ((GEN[1].AO = 37) & (GEN[1].DP < 75)) |
((GEN[1].AO = 38) & (GEN[1].DP < 77)) | ((GEN[1].AO = 39) & (GEN[1].DP <
79)) | ((GEN[1].AO = 40) & (GEN [1].DP < 81)) | ((GEN[1].AO = 41) &
(GEN[1].DP < 83)) | ((GEN[1].AO = 42) & (GEN[1].DP < 85)) | ((GEN[1].AO
= 43) & (GEN[1].DP < 87)) | ((GEN[1].AO = 44) & (GEN[1].DP < 89)) |
((GEN[1].AO = 45) & (GEN[1].DP < 91)) | ((GEN[1].AO = 46) & (GEN[1].DP <
93)) | ((GEN[1].AO = 47) & (GEN[1].DP < 95)) | ((GEN[1].AO = 48) & (GEN
[1].DP < 97)) | ((GEN[1].AO = 49) & (GEN[1].DP < 99)) | ((GEN[1].AO =
50) & (GEN[1].DP < 101)) | ((GEN[1].AO = 51) & (GEN[1].DP < 103)) |
((GEN[1].AO = 52) & (GEN[1].DP < 105)) | ((GEN[1].AO = 53) & (GEN[1].DP
< 107)) | ((GEN[1].AO = 54) & (GEN[1].DP < 109)) | ((GEN[1].AO = 55) &
(GEN[1].DP < 111)) | ((GEN[1].AO = 56) & (GEN [1].DP < 113)) |
((GEN[1].AO = 57) & (GEN[1].DP < 115)) | ((GEN[1].AO = 58) & (GEN[1].DP
< 117)) | ((GEN [1].AO = 59) & (GEN[1].DP < 119)) | ((GEN[1].AO = 60) &
(GEN[1].DP < 121)) | ((GEN[1].AO = 61) & (GEN[1].DP < 123)) |
((GEN[1].AO = 62) & (GEN[1].DP < 125)) | ((GEN[1].AO = 63) & (GEN[1].DP
< 127)) | ((GEN[1].AO = 64) & (GEN[1].DP < 129)) | ((GEN[1].AO = 65) &
(GEN[1].DP < 131)) | ((GEN[1].AO = 66) & (GEN[1].DP < 133)) | ((GEN
[1].AO = 67) & (GEN[1].DP < 135)) | ((GEN[1].AO = 68) & (GEN[1].DP <
137)) | ((GEN[1].AO = 69) & (GEN[1].DP < 139)) | ((GEN[1].AO = 70) &
(GEN[1].DP < 141)) | ((GEN[1].AO = 71) & (GEN[1].DP < 143)) |
((GEN[1].AO = 72) & (GEN[1].DP < 145)) | ((GEN[1].AO = 73) & (GEN[1].DP
< 147)) | ((GEN[1].AO = 74) & (GEN[1].DP < 149)) | ((GEN [1].AO = 75) &
(GEN[1].DP < 151)) | ((GEN[1].AO = 76) & (GEN[1].DP < 153)) |
((GEN[1].AO = 77) & (GEN[1].DP < 155)) | ((GEN[1].AO = 78) & (GEN[1].DP
< 157)) | ((GEN[1].AO = 79) & (GEN[1].DP < 159)) | (GEN[1].AO > 79) ) )
) | ( ( ( ( (GEN[2].AO < 2) | ((GEN[2].AO = 2) & (GEN[2].DP > 9)) |
((GEN[2].AO = 3) & (GEN[2].DP > 14)) | ((GEN[2].AO = 4) & (GEN[2].DP >
19)) | ((GEN[2].AO = 5) & (GEN[2].DP > 24)) | ((GEN[2].AO = 6) &
(GEN[2].DP > 29)) | ((GEN [2].AO = 7) & (GEN[2].DP > 34)) | ((GEN[2].AO
= 8) & (GEN[2].DP > 39)) | ((GEN[2].AO = 9) & (GEN[2].DP > 44)) |
((GEN[2].AO = 10) & (GEN[2].DP > 49)) | ((GEN[2].AO = 11) & (GEN[2].DP >
54)) | ((GEN[2].AO = 12) & (GEN [2].DP > 59)) | ((GEN[2].AO = 13) &
(GEN[2].DP > 64)) | ((GEN[2].AO = 14) & (GEN[2].DP > 69)) | ((GEN[2].AO
= 15) & (GEN[2].DP > 74)) | ((GEN[2].AO = 16) & (GEN[2].DP > 79)) |
((GEN[2].AO = 17) & (GEN[2].DP > 84)) | ((GEN[2].AO = 18) & (GEN[2].DP >
89)) | ((GEN[2].AO = 19) & (GEN[2].DP > 94)) | ((GEN[2].AO = 20) & (GEN
[2].DP > 99)) | ((GEN[2].AO = 21) & (GEN[2].DP > 104)) | ((GEN[2].AO =
22) & (GEN[2].DP > 109)) | ((GEN[2].AO = 23) & (GEN[2].DP > 114)) |
((GEN[2].AO = 24) & (GEN[2].DP > 119)) | ((GEN[2].AO = 25) & (GEN[2].DP
> 124)) | ((GEN[2].AO = 26) & (GEN[2].DP > 129)) | ((GEN[2].AO = 27) &
(GEN[2].DP > 134)) | ((GEN[2].AO = 28) & (GEN [2].DP > 139)) |
((GEN[2].AO = 29) & (GEN[2].DP > 144)) | ((GEN[2].AO = 30) & (GEN[2].DP
> 149)) | ((GEN [2].AO = 31) & (GEN[2].DP > 154)) | ((GEN[2].AO = 32) &
(GEN[2].DP > 159)) | ((GEN[2].AO = 33) & (GEN[2].DP > 164)) |
((GEN[2].AO = 34) & (GEN[2].DP > 169)) | ((GEN[2].AO = 35) & (GEN[2].DP
> 174)) | ((GEN[2].AO = 36) & (GEN[2].DP > 179)) | ((GEN[2].AO = 37) &
(GEN[2].DP > 184)) | ((GEN[2].AO = 38) & (GEN[2].DP > 189)) | ((GEN
[2].AO = 39) & (GEN[2].DP > 194)) | ((GEN[2].AO = 40) & (GEN[2].DP >
199)) ) & (GEN[3].AO = 0) ) | ( ( (GEN[3].AO < 2) | ((GEN[3].AO = 2) &
(GEN[3].DP > 9)) | ((GEN[3].AO = 3) & (GEN[3].DP > 14)) | ((GEN[3].AO =
4) & (GEN[3].DP > 19)) | ((GEN[3].AO = 5) & (GEN[3].DP > 24)) |
((GEN[3].AO = 6) & (GEN[3].DP > 29)) | ((GEN [3].AO = 7) & (GEN[3].DP >
34)) | ((GEN[3].AO = 8) & (GEN[3].DP > 39)) | ((GEN[3].AO = 9) &
(GEN[3].DP > 44)) | ((GEN[3].AO = 10) & (GEN[3].DP > 49)) | ((GEN[3].AO
= 11) & (GEN[3].DP > 54)) | ((GEN[3].AO = 12) & (GEN [3].DP > 59)) |
((GEN[3].AO = 13) & (GEN[3].DP > 64)) | ((GEN[3].AO = 14) & (GEN[3].DP >
69)) | ((GEN[3].AO = 15) & (GEN[3].DP > 74)) | ((GEN[3].AO = 16) &
(GEN[3].DP > 79)) | ((GEN[3].AO = 17) & (GEN[3].DP > 84)) | ((GEN[3].AO
= 18) & (GEN[3].DP > 89)) | ((GEN[3].AO = 19) & (GEN[3].DP > 94)) |
((GEN[3].AO = 20) & (GEN [3].DP > 99)) | ((GEN[3].AO = 21) & (GEN[3].DP
> 104)) | ((GEN[3].AO = 22) & (GEN[3].DP > 109)) | ((GEN[3].AO = 23) &
(GEN[3].DP > 114)) | ((GEN[3].AO = 24) & (GEN[3].DP > 119)) |
((GEN[3].AO = 25) & (GEN[3].DP > 124)) | ((GEN[3].AO = 26) & (GEN[3].DP
> 129)) | ((GEN[3].AO = 27) & (GEN[3].DP > 134)) | ((GEN[3].AO = 28) &
(GEN [3].DP > 139)) | ((GEN[3].AO = 29) & (GEN[3].DP > 144)) |
((GEN[3].AO = 30) & (GEN[3].DP > 149)) | ((GEN [3].AO = 31) & (GEN[3].DP
> 154)) | ((GEN[3].AO = 32) & (GEN[3].DP > 159)) | ((GEN[3].AO = 33) &
(GEN[3].DP > 164)) | ((GEN[3].AO = 34) & (GEN[3].DP > 169)) |
((GEN[3].AO = 35) & (GEN[3].DP > 174)) | ((GEN[3].AO = 36) & (GEN[3].DP
> 179)) | ((GEN[3].AO = 37) & (GEN[3].DP > 184)) | ((GEN[3].AO = 38) &
(GEN[3].DP > 189)) | ((GEN [3].AO = 39) & (GEN[3].DP > 194)) |
((GEN[3].AO = 40) & (GEN[3].DP > 199)) ) & (GEN[2].AO = 0) ) ) & ( ( (
(GEN[4].AO < 2) | ((GEN[4].AO = 2) & (GEN[4].DP > 9)) | ((GEN[4].AO = 3)
& (GEN[4].DP > 14)) | ((GEN[4].AO = 4) & (GEN[4].DP > 19)) | ((GEN[4].AO
= 5) & (GEN[4].DP > 24)) | ((GEN[4].AO = 6) & (GEN[4].DP > 29)) | ((GEN
[4].AO = 7) & (GEN[4].DP > 34)) | ((GEN[4].AO = 8) & (GEN[4].DP > 39)) |
((GEN[4].AO = 9) & (GEN[4].DP > 44)) | ((GEN[4].AO = 10) & (GEN[4].DP >
49)) | ((GEN[4].AO = 11) & (GEN[4].DP > 54)) | ((GEN[4].AO = 12) & (GEN
[4].DP > 59)) | ((GEN[4].AO = 13) & (GEN[4].DP > 64)) | ((GEN[4].AO =
14) & (GEN[4].DP > 69)) | ((GEN[4].AO = 15) & (GEN[4].DP > 74)) |
((GEN[4].AO = 16) & (GEN[4].DP > 79)) | ((GEN[4].AO = 17) & (GEN[4].DP >
84)) | ((GEN[4].AO = 18) & (GEN[4].DP > 89)) | ((GEN[4].AO = 19) &
(GEN[4].DP > 94)) | ((GEN[4].AO = 20) & (GEN [4].DP > 99)) | ((GEN[4].AO
= 21) & (GEN[4].DP > 104)) | ((GEN[4].AO = 22) & (GEN[4].DP > 109)) |
((GEN[4].AO = 23) & (GEN[4].DP > 114)) | ((GEN[4].AO = 24) & (GEN[4].DP
> 119)) | ((GEN[4].AO = 25) & (GEN[4].DP > 124)) | ((GEN[4].AO = 26) &
(GEN[4].DP > 129)) | ((GEN[4].AO = 27) & (GEN[4].DP > 134)) |
((GEN[4].AO = 28) & (GEN [4].DP > 139)) | ((GEN[4].AO = 29) & (GEN[4].DP
> 144)) | ((GEN[4].AO = 30) & (GEN[4].DP > 149)) | ((GEN [4].AO = 31) &
(GEN[4].DP > 154)) | ((GEN[4].AO = 32) & (GEN[4].DP > 159)) |
((GEN[4].AO = 33) & (GEN[4].DP > 164)) | ((GEN[4].AO = 34) & (GEN[4].DP
> 169)) | ((GEN[4].AO = 35) & (GEN[4].DP > 174)) | ((GEN[4].AO = 36) &
(GEN[4].DP > 179)) | ((GEN[4].AO = 37) & (GEN[4].DP > 184)) |
((GEN[4].AO = 38) & (GEN[4].DP > 189)) | ((GEN [4].AO = 39) & (GEN[4].DP
> 194)) | ((GEN[4].AO = 40) & (GEN[4].DP > 199)) ) & (GEN[5].AO = 0) ) |
( ( (GEN[5].AO < 2) | ((GEN[5].AO = 2) & (GEN[5].DP > 9)) | ((GEN[5].AO
= 3) & (GEN[5].DP > 14)) | ((GEN[5].AO = 4) & (GEN[5].DP > 19)) |
((GEN[5].AO = 5) & (GEN[5].DP > 24)) | ((GEN[5].AO = 6) & (GEN[5].DP >
29)) | ((GEN [5].AO = 7) & (GEN[5].DP > 34)) | ((GEN[5].AO = 8) &
(GEN[5].DP > 39)) | ((GEN[5].AO = 9) & (GEN[5].DP > 44)) | ((GEN[5].AO =
10) & (GEN[5].DP > 49)) | ((GEN[5].AO = 11) & (GEN[5].DP > 54)) |
((GEN[5].AO = 12) & (GEN [5].DP > 59)) | ((GEN[5].AO = 13) & (GEN[5].DP
> 64)) | ((GEN[5].AO = 14) & (GEN[5].DP > 69)) | ((GEN[5].AO = 15) &
(GEN[5].DP > 74)) | ((GEN[5].AO = 16) & (GEN[5].DP > 79)) | ((GEN[5].AO
= 17) & (GEN[5].DP > 84)) | ((GEN[5].AO = 18) & (GEN[5].DP > 89)) |
((GEN[5].AO = 19) & (GEN[5].DP > 94)) | ((GEN[5].AO = 20) & (GEN [5].DP
> 99)) | ((GEN[5].AO = 21) & (GEN[5].DP > 104)) | ((GEN[5].AO = 22) &
(GEN[5].DP > 109)) | ((GEN[5].AO = 23) & (GEN[5].DP > 114)) |
((GEN[5].AO = 24) & (GEN[5].DP > 119)) | ((GEN[5].AO = 25) & (GEN[5].DP
> 124)) | ((GEN[5].AO = 26) & (GEN[5].DP > 129)) | ((GEN[5].AO = 27) &
(GEN[5].DP > 134)) | ((GEN[5].AO = 28) & (GEN [5].DP > 139)) |
((GEN[5].AO = 29) & (GEN[5].DP > 144)) | ((GEN[5].AO = 30) & (GEN[5].DP
> 149)) | ((GEN [5].AO = 31) & (GEN[5].DP > 154)) | ((GEN[5].AO = 32) &
(GEN[5].DP > 159)) | ((GEN[5].AO = 33) & (GEN[5].DP > 164)) |
((GEN[5].AO = 34) & (GEN[5].DP > 169)) | ((GEN[5].AO = 35) & (GEN[5].DP
> 174)) | ((GEN[5].AO = 36) & (GEN[5].DP > 179)) | ((GEN[5].AO = 37) &
(GEN[5].DP > 184)) | ((GEN[5].AO = 38) & (GEN[5].DP > 189)) | ((GEN
[5].AO = 39) & (GEN[5].DP > 194)) | ((GEN[5].AO = 40) & (GEN[5].DP >
199)) ) & (GEN[4].AO = 0) ) ) & ( ( ((GEN[0].AO = 3) & (GEN[0].DP < 7))
| ((GEN[0].AO = 4) & (GEN[0].DP < 9)) | ((GEN[0].AO = 5) & (GEN[0].DP <
11)) | ((GEN[0].AO = 6) & (GEN[0].DP < 13)) | ((GEN[0].AO = 7) &
(GEN[0].DP < 15)) | ((GEN[0].AO = 8) & (GEN [0].DP < 17)) | ((GEN[0].AO
= 9) & (GEN[0].DP < 19)) | ((GEN[0].AO = 10) & (GEN[0].DP < 21)) |
((GEN[0].AO = 11) & (GEN[0].DP < 23)) | ((GEN[0].AO = 12) & (GEN[0].DP <
25)) | ((GEN[0].AO = 13) & (GEN[0].DP < 27)) | ((GEN[0].AO = 14) &
(GEN[0].DP < 29)) | ((GEN[0].AO = 15) & (GEN[0].DP < 31)) | ((GEN[0].AO
= 16) & (GEN [0].DP < 33)) | ((GEN[0].AO = 17) & (GEN[0].DP < 35)) |
((GEN[0].AO = 18) & (GEN[0].DP < 37)) | ((GEN[0].AO = 19) & (GEN[0].DP <
39)) | ((GEN[0].AO = 20) & (GEN[0].DP < 41)) | ((GEN[0].AO = 21) &
(GEN[0].DP < 43)) | ((GEN[0].AO = 22) & (GEN[0].DP < 45)) | ((GEN[0].AO
= 23) & (GEN[0].DP < 47)) | ((GEN[0].AO = 24) & (GEN [0].DP < 49)) |
((GEN[0].AO = 25) & (GEN[0].DP < 51)) | ((GEN[0].AO = 26) & (GEN[0].DP <
53)) | ((GEN[0].AO = 27) & (GEN[0].DP < 55)) | ((GEN[0].AO = 28) &
(GEN[0].DP < 57)) | ((GEN[0].AO = 29) & (GEN[0].DP < 59)) | ((GEN[0].AO
= 30) & (GEN[0].DP < 61)) | ((GEN[0].AO = 31) & (GEN[0].DP < 63)) |
((GEN[0].AO = 32) & (GEN [0].DP < 65)) | ((GEN[0].AO = 33) & (GEN[0].DP
< 67)) | ((GEN[0].AO = 34) & (GEN[0].DP < 69)) | ((GEN[0].AO = 35) &
(GEN[0].DP < 71)) | ((GEN[0].AO = 36) & (GEN[0].DP < 73)) | ((GEN[0].AO
= 37) & (GEN[0].DP < 75)) | ((GEN[0].AO = 38) & (GEN[0].DP < 77)) |
((GEN[0].AO = 39) & (GEN[0].DP < 79)) | ((GEN[0].AO = 40) & (GEN [0].DP
< 81)) | ((GEN[0].AO = 41) & (GEN[0].DP < 83)) | ((GEN[0].AO = 42) &
(GEN[0].DP < 85)) | ((GEN[0].AO = 43) & (GEN[0].DP < 87)) | ((GEN[0].AO
= 44) & (GEN[0].DP < 89)) | ((GEN[0].AO = 45) & (GEN[0].DP < 91)) |
((GEN[0].AO = 46) & (GEN[0].DP < 93)) | ((GEN[0].AO = 47) & (GEN[0].DP <
95)) | ((GEN[0].AO = 48) & (GEN [0].DP < 97)) | ((GEN[0].AO = 49) &
(GEN[0].DP < 99)) | ((GEN[0].AO = 50) & (GEN[0].DP < 101)) | ((GEN[0].AO
= 51) & (GEN[0].DP < 103)) | ((GEN[0].AO = 52) & (GEN[0].DP < 105)) |
((GEN[0].AO = 53) & (GEN[0].DP < 107)) | ((GEN[0].AO = 54) & (GEN[0].DP
< 109)) | ((GEN[0].AO = 55) & (GEN[0].DP < 111)) | ((GEN[0].AO = 56) &
(GEN [0].DP < 113)) | ((GEN[0].AO = 57) & (GEN[0].DP < 115)) |
((GEN[0].AO = 58) & (GEN[0].DP < 117)) | ((GEN [0].AO = 59) & (GEN[0].DP
< 119)) | ((GEN[0].AO = 60) & (GEN[0].DP < 121)) | ((GEN[0].AO = 61) &
(GEN[0].DP < 123)) | ((GEN[0].AO = 62) & (GEN[0].DP < 125)) |
((GEN[0].AO = 63) & (GEN[0].DP < 127)) | ((GEN[0].AO = 64) & (GEN[0].DP
< 129)) | ((GEN[0].AO = 65) & (GEN[0].DP < 131)) | ((GEN[0].AO = 66) &
(GEN[0].DP < 133)) | ((GEN [0].AO = 67) & (GEN[0].DP < 135)) |
((GEN[0].AO = 68) & (GEN[0].DP < 137)) | ((GEN[0].AO = 69) & (GEN[0].DP
< 139)) | ((GEN[0].AO = 70) & (GEN[0].DP < 141)) | ((GEN[0].AO = 71) &
(GEN[0].DP < 143)) | ((GEN[0].AO = 72) & (GEN[0].DP < 145)) |
((GEN[0].AO = 73) & (GEN[0].DP < 147)) | ((GEN[0].AO = 74) & (GEN[0].DP
< 149)) | ((GEN [0].AO = 75) & (GEN[0].DP < 151)) | ((GEN[0].AO = 76) &
(GEN[0].DP < 153)) | ((GEN[0].AO = 77) & (GEN[0].DP < 155)) |
((GEN[0].AO = 78) & (GEN[0].DP < 157)) | ((GEN[0].AO = 79) & (GEN[0].DP
< 159)) | (GEN[0].AO > 79) ) & ( ((GEN[1].AO = 3) & (GEN[1].DP < 7)) |
((GEN[1].AO = 4) & (GEN[1].DP < 9)) | ((GEN[1].AO = 5) & (GEN[1].DP <
11)) | ((GEN[1].AO = 6) & (GEN[1].DP < 13)) | ((GEN[1].AO = 7) &
(GEN[1].DP < 15)) | ((GEN[1].AO = 8) & (GEN [1].DP < 17)) | ((GEN[1].AO
= 9) & (GEN[1].DP < 19)) | ((GEN[1].AO = 10) & (GEN[1].DP < 21)) |
((GEN[1].AO = 11) & (GEN[1].DP < 23)) | ((GEN[1].AO = 12) & (GEN[1].DP <
25)) | ((GEN[1].AO = 13) & (GEN[1].DP < 27)) | ((GEN[1].AO = 14) &
(GEN[1].DP < 29)) | ((GEN[1].AO = 15) & (GEN[1].DP < 31)) | ((GEN[1].AO
= 16) & (GEN [1].DP < 33)) | ((GEN[1].AO = 17) & (GEN[1].DP < 35)) |
((GEN[1].AO = 18) & (GEN[1].DP < 37)) | ((GEN[1].AO = 19) & (GEN[1].DP <
39)) | ((GEN[1].AO = 20) & (GEN[1].DP < 41)) | ((GEN[1].AO = 21) &
(GEN[1].DP < 43)) | ((GEN[1].AO = 22) & (GEN[1].DP < 45)) | ((GEN[1].AO
= 23) & (GEN[1].DP < 47)) | ((GEN[1].AO = 24) & (GEN [1].DP < 49)) |
((GEN[1].AO = 25) & (GEN[1].DP < 51)) | ((GEN[1].AO = 26) & (GEN[1].DP <
53)) | ((GEN[1].AO = 27) & (GEN[1].DP < 55)) | ((GEN[1].AO = 28) &
(GEN[1].DP < 57)) | ((GEN[1].AO = 29) & (GEN[1].DP < 59)) | ((GEN[1].AO
= 30) & (GEN[1].DP < 61)) | ((GEN[1].AO = 31) & (GEN[1].DP < 63)) |
((GEN[1].AO = 32) & (GEN [1].DP < 65)) | ((GEN[1].AO = 33) & (GEN[1].DP
< 67)) | ((GEN[1].AO = 34) & (GEN[1].DP < 69)) | ((GEN[1].AO = 35) &
(GEN[1].DP < 71)) | ((GEN[1].AO = 36) & (GEN[1].DP < 73)) | ((GEN[1].AO
= 37) & (GEN[1].DP < 75)) | ((GEN[1].AO = 38) & (GEN[1].DP < 77)) |
((GEN[1].AO = 39) & (GEN[1].DP < 79)) | ((GEN[1].AO = 40) & (GEN [1].DP
< 81)) | ((GEN[1].AO = 41) & (GEN[1].DP < 83)) | ((GEN[1].AO = 42) &
(GEN[1].DP < 85)) | ((GEN[1].AO = 43) & (GEN[1].DP < 87)) | ((GEN[1].AO
= 44) & (GEN[1].DP < 89)) | ((GEN[1].AO = 45) & (GEN[1].DP < 91)) |
((GEN[1].AO = 46) & (GEN[1].DP < 93)) | ((GEN[1].AO = 47) & (GEN[1].DP <
95)) | ((GEN[1].AO = 48) & (GEN [1].DP < 97)) | ((GEN[1].AO = 49) &
(GEN[1].DP < 99)) | ((GEN[1].AO = 50) & (GEN[1].DP < 101)) | ((GEN[1].AO
= 51) & (GEN[1].DP < 103)) | ((GEN[1].AO = 52) & (GEN[1].DP < 105)) |
((GEN[1].AO = 53) & (GEN[1].DP < 107)) | ((GEN[1].AO = 54) & (GEN[1].DP
< 109)) | ((GEN[1].AO = 55) & (GEN[1].DP < 111)) | ((GEN[1].AO = 56) &
(GEN [1].DP < 113)) | ((GEN[1].AO = 57) & (GEN[1].DP < 115)) |
((GEN[1].AO = 58) & (GEN[1].DP < 117)) | ((GEN [1].AO = 59) & (GEN[1].DP
< 119)) | ((GEN[1].AO = 60) & (GEN[1].DP < 121)) | ((GEN[1].AO = 61) &
(GEN[1].DP < 123)) | ((GEN[1].AO = 62) & (GEN[1].DP < 125)) |
((GEN[1].AO = 63) & (GEN[1].DP < 127)) | ((GEN[1].AO = 64) & (GEN[1].DP
< 129)) | ((GEN[1].AO = 65) & (GEN[1].DP < 131)) | ((GEN[1].AO = 66) &
(GEN[1].DP < 133)) | ((GEN [1].AO = 67) & (GEN[1].DP < 135)) |
((GEN[1].AO = 68) & (GEN[1].DP < 137)) | ((GEN[1].AO = 69) & (GEN[1].DP
< 139)) | ((GEN[1].AO = 70) & (GEN[1].DP < 141)) | ((GEN[1].AO = 71) &
(GEN[1].DP < 143)) | ((GEN[1].AO = 72) & (GEN[1].DP < 145)) |
((GEN[1].AO = 73) & (GEN[1].DP < 147)) | ((GEN[1].AO = 74) & (GEN[1].DP
< 149)) | ((GEN [1].AO = 75) & (GEN[1].DP < 151)) | ((GEN[1].AO = 76) &
(GEN[1].DP < 153)) | ((GEN[1].AO = 77) & (GEN[1].DP < 155)) |
((GEN[1].AO = 78) & (GEN[1].DP < 157)) | ((GEN[1].AO = 79) & (GEN[1].DP
< 159)) | (GEN[1].AO > 79) ) ) ) | ( ( ( (GEN[2].AO < 1) | ((GEN[2].AO =
1) & (GEN[2].DP > 6)) | ((GEN[2].AO = 2) & (GEN[2].DP > 12)) |
((GEN[2].AO = 3) & (GEN[2].DP > 19)) | ((GEN[2].AO = 4) & (GEN[2].DP >
26)) | ((GEN[2].AO = 5) & (GEN[2].DP > 32)) | ((GEN [2].AO = 6) &
(GEN[2].DP > 39)) | ((GEN[2].AO = 7) & (GEN[2].DP > 46)) | ((GEN[2].AO =
8) & (GEN[2].DP > 52)) | ((GEN[2].AO = 9) & (GEN[2].DP > 59)) |
((GEN[2].AO = 10) & (GEN[2].DP > 66)) | ((GEN[2].AO = 11) & (GEN [2].DP
> 72)) | ((GEN[2].AO = 12) & (GEN[2].DP > 79)) | ((GEN[2].AO = 13) &
(GEN[2].DP > 86)) | ((GEN[2].AO = 14) & (GEN[2].DP > 92)) | ((GEN[2].AO
= 15) & (GEN[2].DP > 99)) | ((GEN[2].AO = 16) & (GEN[2].DP > 106)) |
((GEN[2].AO = 17) & (GEN[2].DP > 112)) | ((GEN[2].AO = 18) & (GEN[2].DP
> 119)) | ((GEN[2].AO = 19) & (GEN [2].DP > 126)) | ((GEN[2].AO = 20) &
(GEN[2].DP > 132)) | ((GEN[2].AO = 21) & (GEN[2].DP > 139)) | ((GEN
[2].AO = 22) & (GEN[2].DP > 146)) | ((GEN[2].AO = 23) & (GEN[2].DP >
152)) | ((GEN[2].AO = 24) & (GEN[2].DP > 159)) | ((GEN[2].AO = 25) &
(GEN[2].DP > 166)) | ((GEN[2].AO = 26) & (GEN[2].DP > 172)) |
((GEN[2].AO = 27) & (GEN[2].DP > 179)) | ((GEN[2].AO = 28) & (GEN[2].DP
> 186)) | ((GEN[2].AO = 29) & (GEN[2].DP > 192)) | ((GEN [2].AO = 30) &
(GEN[2].DP > 199)) ) & ( (GEN[3].AO < 1) | ((GEN[3].AO = 1) & (GEN[3].DP
> 6)) | ((GEN[3].AO = 2) & (GEN[3].DP > 12)) | ((GEN[3].AO = 3) &
(GEN[3].DP > 19)) | ((GEN[3].AO = 4) & (GEN[3].DP > 26)) | ((GEN[3].AO =
5) & (GEN[3].DP > 32)) | ((GEN [3].AO = 6) & (GEN[3].DP > 39)) |
((GEN[3].AO = 7) & (GEN[3].DP > 46)) | ((GEN[3].AO = 8) & (GEN[3].DP >
52)) | ((GEN[3].AO = 9) & (GEN[3].DP > 59)) | ((GEN[3].AO = 10) &
(GEN[3].DP > 66)) | ((GEN[3].AO = 11) & (GEN [3].DP > 72)) | ((GEN[3].AO
= 12) & (GEN[3].DP > 79)) | ((GEN[3].AO = 13) & (GEN[3].DP > 86)) |
((GEN[3].AO = 14) & (GEN[3].DP > 92)) | ((GEN[3].AO = 15) & (GEN[3].DP >
99)) | ((GEN[3].AO = 16) & (GEN[3].DP > 106)) | ((GEN[3].AO = 17) &
(GEN[3].DP > 112)) | ((GEN[3].AO = 18) & (GEN[3].DP > 119)) |
((GEN[3].AO = 19) & (GEN [3].DP > 126)) | ((GEN[3].AO = 20) & (GEN[3].DP
> 132)) | ((GEN[3].AO = 21) & (GEN[3].DP > 139)) | ((GEN [3].AO = 22) &
(GEN[3].DP > 146)) | ((GEN[3].AO = 23) & (GEN[3].DP > 152)) |
((GEN[3].AO = 24) & (GEN[3].DP > 159)) | ((GEN[3].AO = 25) & (GEN[3].DP
> 166)) | ((GEN[3].AO = 26) & (GEN[3].DP > 172)) | ((GEN[3].AO = 27) &
(GEN[3].DP > 179)) | ((GEN[3].AO = 28) & (GEN[3].DP > 186)) |
((GEN[3].AO = 29) & (GEN[3].DP > 192)) | ((GEN [3].AO = 30) & (GEN[3].DP
> 199)) ) ) & ( ( (GEN[4].AO < 1) | ((GEN[4].AO = 1) & (GEN[4].DP > 6))
| ((GEN[4].AO = 2) & (GEN[4].DP > 12)) | ((GEN[4].AO = 3) & (GEN[4].DP >
19)) | ((GEN[4].AO = 4) & (GEN[4].DP > 26)) | ((GEN[4].AO = 5) &
(GEN[4].DP > 32)) | ((GEN [4].AO = 6) & (GEN[4].DP > 39)) | ((GEN[4].AO
= 7) & (GEN[4].DP > 46)) | ((GEN[4].AO = 8) & (GEN[4].DP > 52)) |
((GEN[4].AO = 9) & (GEN[4].DP > 59)) | ((GEN[4].AO = 10) & (GEN[4].DP >
66)) | ((GEN[4].AO = 11) & (GEN [4].DP > 72)) | ((GEN[4].AO = 12) &
(GEN[4].DP > 79)) | ((GEN[4].AO = 13) & (GEN[4].DP > 86)) | ((GEN[4].AO
= 14) & (GEN[4].DP > 92)) | ((GEN[4].AO = 15) & (GEN[4].DP > 99)) |
((GEN[4].AO = 16) & (GEN[4].DP > 106)) | ((GEN[4].AO = 17) & (GEN[4].DP
> 112)) | ((GEN[4].AO = 18) & (GEN[4].DP > 119)) | ((GEN[4].AO = 19) &
(GEN [4].DP > 126)) | ((GEN[4].AO = 20) & (GEN[4].DP > 132)) |
((GEN[4].AO = 21) & (GEN[4].DP > 139)) | ((GEN [4].AO = 22) & (GEN[4].DP
> 146)) | ((GEN[4].AO = 23) & (GEN[4].DP > 152)) | ((GEN[4].AO = 24) &
(GEN[4].DP > 159)) | ((GEN[4].AO = 25) & (GEN[4].DP > 166)) |
((GEN[4].AO = 26) & (GEN[4].DP > 172)) | ((GEN[4].AO = 27) & (GEN[4].DP
> 179)) | ((GEN[4].AO = 28) & (GEN[4].DP > 186)) | ((GEN[4].AO = 29) &
(GEN[4].DP > 192)) | ((GEN [4].AO = 30) & (GEN[4].DP > 199)) ) & (
(GEN[5].AO < 1) | ((GEN[5].AO = 1) & (GEN[5].DP > 6)) | ((GEN[5].AO = 2)
& (GEN[5].DP > 12)) | ((GEN[5].AO = 3) & (GEN[5].DP > 19)) | ((GEN[5].AO
= 4) & (GEN[5].DP > 26)) | ((GEN[5].AO = 5) & (GEN[5].DP > 32)) | ((GEN
[5].AO = 6) & (GEN[5].DP > 39)) | ((GEN[5].AO = 7) & (GEN[5].DP > 46)) |
((GEN[5].AO = 8) & (GEN[5].DP > 52)) | ((GEN[5].AO = 9) & (GEN[5].DP >
59)) | ((GEN[5].AO = 10) & (GEN[5].DP > 66)) | ((GEN[5].AO = 11) & (GEN
[5].DP > 72)) | ((GEN[5].AO = 12) & (GEN[5].DP > 79)) | ((GEN[5].AO =
13) & (GEN[5].DP > 86)) | ((GEN[5].AO = 14) & (GEN[5].DP > 92)) |
((GEN[5].AO = 15) & (GEN[5].DP > 99)) | ((GEN[5].AO = 16) & (GEN[5].DP >
106)) | ((GEN[5].AO = 17) & (GEN[5].DP > 112)) | ((GEN[5].AO = 18) &
(GEN[5].DP > 119)) | ((GEN[5].AO = 19) & (GEN [5].DP > 126)) |
((GEN[5].AO = 20) & (GEN[5].DP > 132)) | ((GEN[5].AO = 21) & (GEN[5].DP
> 139)) | ((GEN [5].AO = 22) & (GEN[5].DP > 146)) | ((GEN[5].AO = 23) &
(GEN[5].DP > 152)) | ((GEN[5].AO = 24) & (GEN[5].DP > 159)) |
((GEN[5].AO = 25) & (GEN[5].DP > 166)) | ((GEN[5].AO = 26) & (GEN[5].DP
> 172)) | ((GEN[5].AO = 27) & (GEN[5].DP > 179)) | ((GEN[5].AO = 28) &
(GEN[5].DP > 186)) | ((GEN[5].AO = 29) & (GEN[5].DP > 192)) | ((GEN
[5].AO = 30) & (GEN[5].DP > 199)) ) ) & ( ( ((GEN[0].AO = 4) &
(GEN[0].DP < 8)) | ((GEN[0].AO = 5) & (GEN[0].DP < 9)) | ((GEN[0].AO =
6) & (GEN[0].DP < 11)) | ((GEN[0].AO = 7) & (GEN[0].DP < 13)) |
((GEN[0].AO = 8) & (GEN[0].DP < 14)) | ((GEN[0].AO = 9) & (GEN [0].DP <
16)) | ((GEN[0].AO = 10) & (GEN[0].DP < 18)) | ((GEN[0].AO = 11) &
(GEN[0].DP < 19)) | ((GEN[0].AO = 12) & (GEN[0].DP < 21)) | ((GEN[0].AO
= 13) & (GEN[0].DP < 23)) | ((GEN[0].AO = 14) & (GEN[0].DP < 24)) |
((GEN[0].AO = 15) & (GEN[0].DP < 26)) | ((GEN[0].AO = 16) & (GEN[0].DP <
28)) | ((GEN[0].AO = 17) & (GEN [0].DP < 29)) | ((GEN[0].AO = 18) &
(GEN[0].DP < 31)) | ((GEN[0].AO = 19) & (GEN[0].DP < 33)) | ((GEN[0].AO
= 20) & (GEN[0].DP < 34)) | ((GEN[0].AO = 21) & (GEN[0].DP < 36)) |
((GEN[0].AO = 22) & (GEN[0].DP < 38)) | ((GEN[0].AO = 23) & (GEN[0].DP <
39)) | ((GEN[0].AO = 24) & (GEN[0].DP < 41)) | ((GEN[0].AO = 25) & (GEN
[0].DP < 43)) | ((GEN[0].AO = 26) & (GEN[0].DP < 44)) | ((GEN[0].AO =
27) & (GEN[0].DP < 46)) | ((GEN[0].AO = 28) & (GEN[0].DP < 48)) |
((GEN[0].AO = 29) & (GEN[0].DP < 49)) | ((GEN[0].AO = 30) & (GEN[0].DP <
51)) | ((GEN[0].AO = 31) & (GEN[0].DP < 53)) | ((GEN[0].AO = 32) &
(GEN[0].DP < 54)) | ((GEN[0].AO = 33) & (GEN [0].DP < 56)) | ((GEN[0].AO
= 34) & (GEN[0].DP < 58)) | ((GEN[0].AO = 35) & (GEN[0].DP < 59)) |
((GEN[0].AO = 36) & (GEN[0].DP < 61)) | ((GEN[0].AO = 37) & (GEN[0].DP <
63)) | ((GEN[0].AO = 38) & (GEN[0].DP < 64)) | ((GEN[0].AO = 39) &
(GEN[0].DP < 66)) | ((GEN[0].AO = 40) & (GEN[0].DP < 68)) | ((GEN[0].AO
= 41) & (GEN [0].DP < 69)) | ((GEN[0].AO = 42) & (GEN[0].DP < 71)) |
((GEN[0].AO = 43) & (GEN[0].DP < 73)) | ((GEN[0].AO = 44) & (GEN[0].DP <
74)) | ((GEN[0].AO = 45) & (GEN[0].DP < 76)) | ((GEN[0].AO = 46) &
(GEN[0].DP < 78)) | ((GEN[0].AO = 47) & (GEN[0].DP < 79)) | ((GEN[0].AO
= 48) & (GEN[0].DP < 81)) | ((GEN[0].AO = 49) & (GEN [0].DP < 83)) |
((GEN[0].AO = 50) & (GEN[0].DP < 84)) | ((GEN[0].AO = 51) & (GEN[0].DP <
86)) | ((GEN[0].AO = 52) & (GEN[0].DP < 88)) | ((GEN[0].AO = 53) &
(GEN[0].DP < 89)) | ((GEN[0].AO = 54) & (GEN[0].DP < 91)) | ((GEN[0].AO
= 55) & (GEN[0].DP < 93)) | ((GEN[0].AO = 56) & (GEN[0].DP < 94)) |
((GEN[0].AO = 57) & (GEN [0].DP < 96)) | ((GEN[0].AO = 58) & (GEN[0].DP
< 98)) | ((GEN[0].AO = 59) & (GEN[0].DP < 99)) | ((GEN[0].AO = 60) &
(GEN[0].DP < 101)) | ((GEN[0].AO = 61) & (GEN[0].DP < 103)) |
((GEN[0].AO = 62) & (GEN[0].DP < 104)) | ((GEN[0].AO = 63) & (GEN[0].DP
< 106)) | ((GEN[0].AO = 64) & (GEN[0].DP < 108)) | ((GEN[0].AO = 65) &
(GEN [0].DP < 109)) | ((GEN[0].AO = 66) & (GEN[0].DP < 111)) |
((GEN[0].AO = 67) & (GEN[0].DP < 113)) | ((GEN [0].AO = 68) & (GEN[0].DP
< 114)) | ((GEN[0].AO = 69) & (GEN[0].DP < 116)) | ((GEN[0].AO = 70) &
(GEN[0].DP < 118)) | ((GEN[0].AO = 71) & (GEN[0].DP < 119)) |
((GEN[0].AO = 72) & (GEN[0].DP < 121)) | ((GEN[0].AO = 73) & (GEN[0].DP
< 123)) | ((GEN[0].AO = 74) & (GEN[0].DP < 124)) | ((GEN[0].AO = 75) &
(GEN[0].DP < 126)) | ((GEN [0].AO = 76) & (GEN[0].DP < 128)) |
((GEN[0].AO = 77) & (GEN[0].DP < 129)) | ((GEN[0].AO = 78) & (GEN[0].DP
< 131)) | ((GEN[0].AO = 79) & (GEN[0].DP < 133)) | ((GEN[0].AO = 80) &
(GEN[0].DP < 134)) | ((GEN[0].AO = 81) & (GEN[0].DP < 136)) |
((GEN[0].AO = 82) & (GEN[0].DP < 138)) | ((GEN[0].AO = 83) & (GEN[0].DP
< 139)) | ((GEN [0].AO = 84) & (GEN[0].DP < 141)) | ((GEN[0].AO = 85) &
(GEN[0].DP < 143)) | ((GEN[0].AO = 86) & (GEN[0].DP < 144)) |
((GEN[0].AO = 87) & (GEN[0].DP < 146)) | ((GEN[0].AO = 88) & (GEN[0].DP
< 148)) | ((GEN[0].AO = 89) & (GEN[0].DP < 149)) | ((GEN[0].AO = 90) &
(GEN[0].DP < 151)) | ((GEN[0].AO = 91) & (GEN[0].DP < 153)) | ((GEN
[0].AO = 92) & (GEN[0].DP < 154)) | ((GEN[0].AO = 93) & (GEN[0].DP <
156)) | ((GEN[0].AO = 94) & (GEN[0].DP < 158)) | ((GEN[0].AO = 95) &
(GEN[0].DP < 159)) | (GEN[0].AO > 95) ) & ( ((GEN[1].AO = 4) &
(GEN[1].DP < 8)) | ((GEN[1].AO = 5) & (GEN[1].DP < 9)) | ((GEN[1].AO =
6) & (GEN[1].DP < 11)) | ((GEN[1].AO = 7) & (GEN[1].DP < 13)) |
((GEN[1].AO = 8) & (GEN[1].DP < 14)) | ((GEN[1].AO = 9) & (GEN [1].DP <
16)) | ((GEN[1].AO = 10) & (GEN[1].DP < 18)) | ((GEN[1].AO = 11) &
(GEN[1].DP < 19)) | ((GEN[1].AO = 12) & (GEN[1].DP < 21)) | ((GEN[1].AO
= 13) & (GEN[1].DP < 23)) | ((GEN[1].AO = 14) & (GEN[1].DP < 24)) |
((GEN[1].AO = 15) & (GEN[1].DP < 26)) | ((GEN[1].AO = 16) & (GEN[1].DP <
28)) | ((GEN[1].AO = 17) & (GEN [1].DP < 29)) | ((GEN[1].AO = 18) &
(GEN[1].DP < 31)) | ((GEN[1].AO = 19) & (GEN[1].DP < 33)) | ((GEN[1].AO
= 20) & (GEN[1].DP < 34)) | ((GEN[1].AO = 21) & (GEN[1].DP < 36)) |
((GEN[1].AO = 22) & (GEN[1].DP < 38)) | ((GEN[1].AO = 23) & (GEN[1].DP <
39)) | ((GEN[1].AO = 24) & (GEN[1].DP < 41)) | ((GEN[1].AO = 25) & (GEN
[1].DP < 43)) | ((GEN[1].AO = 26) & (GEN[1].DP < 44)) | ((GEN[1].AO =
27) & (GEN[1].DP < 46)) | ((GEN[1].AO = 28) & (GEN[1].DP < 48)) |
((GEN[1].AO = 29) & (GEN[1].DP < 49)) | ((GEN[1].AO = 30) & (GEN[1].DP <
51)) | ((GEN[1].AO = 31) & (GEN[1].DP < 53)) | ((GEN[1].AO = 32) &
(GEN[1].DP < 54)) | ((GEN[1].AO = 33) & (GEN [1].DP < 56)) | ((GEN[1].AO
= 34) & (GEN[1].DP < 58)) | ((GEN[1].AO = 35) & (GEN[1].DP < 59)) |
((GEN[1].AO = 36) & (GEN[1].DP < 61)) | ((GEN[1].AO = 37) & (GEN[1].DP <
63)) | ((GEN[1].AO = 38) & (GEN[1].DP < 64)) | ((GEN[1].AO = 39) &
(GEN[1].DP < 66)) | ((GEN[1].AO = 40) & (GEN[1].DP < 68)) | ((GEN[1].AO
= 41) & (GEN [1].DP < 69)) | ((GEN[1].AO = 42) & (GEN[1].DP < 71)) |
((GEN[1].AO = 43) & (GEN[1].DP < 73)) | ((GEN[1].AO = 44) & (GEN[1].DP <
74)) | ((GEN[1].AO = 45) & (GEN[1].DP < 76)) | ((GEN[1].AO = 46) &
(GEN[1].DP < 78)) | ((GEN[1].AO = 47) & (GEN[1].DP < 79)) | ((GEN[1].AO
= 48) & (GEN[1].DP < 81)) | ((GEN[1].AO = 49) & (GEN [1].DP < 83)) |
((GEN[1].AO = 50) & (GEN[1].DP < 84)) | ((GEN[1].AO = 51) & (GEN[1].DP <
86)) | ((GEN[1].AO = 52) & (GEN[1].DP < 88)) | ((GEN[1].AO = 53) &
(GEN[1].DP < 89)) | ((GEN[1].AO = 54) & (GEN[1].DP < 91)) | ((GEN[1].AO
= 55) & (GEN[1].DP < 93)) | ((GEN[1].AO = 56) & (GEN[1].DP < 94)) |
((GEN[1].AO = 57) & (GEN [1].DP < 96)) | ((GEN[1].AO = 58) & (GEN[1].DP
< 98)) | ((GEN[1].AO = 59) & (GEN[1].DP < 99)) | ((GEN[1].AO = 60) &
(GEN[1].DP < 101)) | ((GEN[1].AO = 61) & (GEN[1].DP < 103)) |
((GEN[1].AO = 62) & (GEN[1].DP < 104)) | ((GEN[1].AO = 63) & (GEN[1].DP
< 106)) | ((GEN[1].AO = 64) & (GEN[1].DP < 108)) | ((GEN[1].AO = 65) &
(GEN [1].DP < 109)) | ((GEN[1].AO = 66) & (GEN[1].DP < 111)) |
((GEN[1].AO = 67) & (GEN[1].DP < 113)) | ((GEN [1].AO = 68) & (GEN[1].DP
< 114)) | ((GEN[1].AO = 69) & (GEN[1].DP < 116)) | ((GEN[1].AO = 70) &
(GEN[1].DP < 118)) | ((GEN[1].AO = 71) & (GEN[1].DP < 119)) |
((GEN[1].AO = 72) & (GEN[1].DP < 121)) | ((GEN[1].AO = 73) & (GEN[1].DP
< 123)) | ((GEN[1].AO = 74) & (GEN[1].DP < 124)) | ((GEN[1].AO = 75) &
(GEN[1].DP < 126)) | ((GEN [1].AO = 76) & (GEN[1].DP < 128)) |
((GEN[1].AO = 77) & (GEN[1].DP < 129)) | ((GEN[1].AO = 78) & (GEN[1].DP
< 131)) | ((GEN[1].AO = 79) & (GEN[1].DP < 133)) | ((GEN[1].AO = 80) &
(GEN[1].DP < 134)) | ((GEN[1].AO = 81) & (GEN[1].DP < 136)) |
((GEN[1].AO = 82) & (GEN[1].DP < 138)) | ((GEN[1].AO = 83) & (GEN[1].DP
< 139)) | ((GEN [1].AO = 84) & (GEN[1].DP < 141)) | ((GEN[1].AO = 85) &
(GEN[1].DP < 143)) | ((GEN[1].AO = 86) & (GEN[1].DP < 144)) |
((GEN[1].AO = 87) & (GEN[1].DP < 146)) | ((GEN[1].AO = 88) & (GEN[1].DP
< 148)) | ((GEN[1].AO = 89) & (GEN[1].DP < 149)) | ((GEN[1].AO = 90) &
(GEN[1].DP < 151)) | ((GEN[1].AO = 91) & (GEN[1].DP < 153)) | ((GEN
[1].AO = 92) & (GEN[1].DP < 154)) | ((GEN[1].AO = 93) & (GEN[1].DP <
156)) | ((GEN[1].AO = 94) & (GEN[1].DP < 158)) | ((GEN[1].AO = 95) &
(GEN[1].DP < 159)) | (GEN[1].AO > 95) ) ) ) ) | ( ( ( ( (GEN[0].AO < 1)
| ((GEN[0].AO = 1) & (GEN[0].DP > 9)) | ((GEN[0].AO = 2) & (GEN[0].DP >
19)) | ((GEN[0].AO = 3) & (GEN[0].DP > 29)) | ((GEN[0].AO = 4) &
(GEN[0].DP > 39)) | ((GEN[0].AO = 5) & (GEN[0].DP > 49)) | ((GEN [0].AO
= 6) & (GEN[0].DP > 59)) | ((GEN[0].AO = 7) & (GEN[0].DP > 69)) |
((GEN[0].AO = 8) & (GEN[0].DP > 79)) | ((GEN[0].AO = 9) & (GEN[0].DP >
89)) | ((GEN[0].AO = 10) & (GEN[0].DP > 99)) | ((GEN[0].AO = 11) & (GEN
[0].DP > 109)) | ((GEN[0].AO = 12) & (GEN[0].DP > 119)) | ((GEN[0].AO =
13) & (GEN[0].DP > 129)) | ((GEN [0].AO = 14) & (GEN[0].DP > 139)) |
((GEN[0].AO = 15) & (GEN[0].DP > 149)) | ((GEN[0].AO = 16) & (GEN[0].DP
> 159)) | ((GEN[0].AO = 17) & (GEN[0].DP > 169)) | ((GEN[0].AO = 18) &
(GEN[0].DP > 179)) | ((GEN[0].AO = 19) & (GEN[0].DP > 189)) |
((GEN[0].AO = 20) & (GEN[0].DP > 199)) ) & ( (GEN[1].AO < 1) |
((GEN[1].AO = 1) & (GEN[1].DP > 9)) | ((GEN[1].AO = 2) & (GEN[1].DP >
19)) | ((GEN[1].AO = 3) & (GEN[1].DP > 29)) | ((GEN[1].AO = 4) &
(GEN[1].DP > 39)) | ((GEN[1].AO = 5) & (GEN[1].DP > 49)) | ((GEN [1].AO
= 6) & (GEN[1].DP > 59)) | ((GEN[1].AO = 7) & (GEN[1].DP > 69)) |
((GEN[1].AO = 8) & (GEN[1].DP > 79)) | ((GEN[1].AO = 9) & (GEN[1].DP >
89)) | ((GEN[1].AO = 10) & (GEN[1].DP > 99)) | ((GEN[1].AO = 11) & (GEN
[1].DP > 109)) | ((GEN[1].AO = 12) & (GEN[1].DP > 119)) | ((GEN[1].AO =
13) & (GEN[1].DP > 129)) | ((GEN [1].AO = 14) & (GEN[1].DP > 139)) |
((GEN[1].AO = 15) & (GEN[1].DP > 149)) | ((GEN[1].AO = 16) & (GEN[1].DP
> 159)) | ((GEN[1].AO = 17) & (GEN[1].DP > 169)) | ((GEN[1].AO = 18) &
(GEN[1].DP > 179)) | ((GEN[1].AO = 19) & (GEN[1].DP > 189)) |
((GEN[1].AO = 20) & (GEN[1].DP > 199)) ) ) & ( ( (GEN[4].AO < 1) |
((GEN[4].AO = 1) & (GEN[4].DP > 9)) | ((GEN[4].AO = 2) & (GEN[4].DP >
19)) | ((GEN[4].AO = 3) & (GEN[4].DP > 29)) | ((GEN[4].AO = 4) &
(GEN[4].DP > 39)) | ((GEN[4].AO = 5) & (GEN[4].DP > 49)) | ((GEN [4].AO
= 6) & (GEN[4].DP > 59)) | ((GEN[4].AO = 7) & (GEN[4].DP > 69)) |
((GEN[4].AO = 8) & (GEN[4].DP > 79)) | ((GEN[4].AO = 9) & (GEN[4].DP >
89)) | ((GEN[4].AO = 10) & (GEN[4].DP > 99)) | ((GEN[4].AO = 11) & (GEN
[4].DP > 109)) | ((GEN[4].AO = 12) & (GEN[4].DP > 119)) | ((GEN[4].AO =
13) & (GEN[4].DP > 129)) | ((GEN [4].AO = 14) & (GEN[4].DP > 139)) |
((GEN[4].AO = 15) & (GEN[4].DP > 149)) | ((GEN[4].AO = 16) & (GEN[4].DP
> 159)) | ((GEN[4].AO = 17) & (GEN[4].DP > 169)) | ((GEN[4].AO = 18) &
(GEN[4].DP > 179)) | ((GEN[4].AO = 19) & (GEN[4].DP > 189)) |
((GEN[4].AO = 20) & (GEN[4].DP > 199)) ) & ( (GEN[5].AO < 1) |
((GEN[5].AO = 1) & (GEN[5].DP > 9)) | ((GEN[5].AO = 2) & (GEN[5].DP >
19)) | ((GEN[5].AO = 3) & (GEN[5].DP > 29)) | ((GEN[5].AO = 4) &
(GEN[5].DP > 39)) | ((GEN[5].AO = 5) & (GEN[5].DP > 49)) | ((GEN [5].AO
= 6) & (GEN[5].DP > 59)) | ((GEN[5].AO = 7) & (GEN[5].DP > 69)) |
((GEN[5].AO = 8) & (GEN[5].DP > 79)) | ((GEN[5].AO = 9) & (GEN[5].DP >
89)) | ((GEN[5].AO = 10) & (GEN[5].DP > 99)) | ((GEN[5].AO = 11) & (GEN
[5].DP > 109)) | ((GEN[5].AO = 12) & (GEN[5].DP > 119)) | ((GEN[5].AO =
13) & (GEN[5].DP > 129)) | ((GEN [5].AO = 14) & (GEN[5].DP > 139)) |
((GEN[5].AO = 15) & (GEN[5].DP > 149)) | ((GEN[5].AO = 16) & (GEN[5].DP
> 159)) | ((GEN[5].AO = 17) & (GEN[5].DP > 169)) | ((GEN[5].AO = 18) &
(GEN[5].DP > 179)) | ((GEN[5].AO = 19) & (GEN[5].DP > 189)) |
((GEN[5].AO = 20) & (GEN[5].DP > 199)) ) ) ) | ( ( ( ( (GEN[0].AO < 1) |
((GEN[0].AO = 1) & (GEN[0].DP > 6)) | ((GEN[0].AO = 2) & (GEN[0].DP >
12)) | ((GEN[0].AO = 3) & (GEN[0].DP > 19)) | ((GEN[0].AO = 4) &
(GEN[0].DP > 26)) | ((GEN[0].AO = 5) & (GEN[0].DP > 32)) | ((GEN [0].AO
= 6) & (GEN[0].DP > 39)) | ((GEN[0].AO = 7) & (GEN[0].DP > 46)) |
((GEN[0].AO = 8) & (GEN[0].DP > 52)) | ((GEN[0].AO = 9) & (GEN[0].DP >
59)) | ((GEN[0].AO = 10) & (GEN[0].DP > 66)) | ((GEN[0].AO = 11) & (GEN
[0].DP > 72)) | ((GEN[0].AO = 12) & (GEN[0].DP > 79)) | ((GEN[0].AO =
13) & (GEN[0].DP > 86)) | ((GEN[0].AO = 14) & (GEN[0].DP > 92)) |
((GEN[0].AO = 15) & (GEN[0].DP > 99)) | ((GEN[0].AO = 16) & (GEN[0].DP >
106)) | ((GEN[0].AO = 17) & (GEN[0].DP > 112)) | ((GEN[0].AO = 18) &
(GEN[0].DP > 119)) | ((GEN[0].AO = 19) & (GEN [0].DP > 126)) |
((GEN[0].AO = 20) & (GEN[0].DP > 132)) | ((GEN[0].AO = 21) & (GEN[0].DP
> 139)) | ((GEN [0].AO = 22) & (GEN[0].DP > 146)) | ((GEN[0].AO = 23) &
(GEN[0].DP > 152)) | ((GEN[0].AO = 24) & (GEN[0].DP > 159)) |
((GEN[0].AO = 25) & (GEN[0].DP > 166)) | ((GEN[0].AO = 26) & (GEN[0].DP
> 172)) | ((GEN[0].AO = 27) & (GEN[0].DP > 179)) | ((GEN[0].AO = 28) &
(GEN[0].DP > 186)) | ((GEN[0].AO = 29) & (GEN[0].DP > 192)) | ((GEN
[0].AO = 30) & (GEN[0].DP > 199)) ) & (GEN[1].AO = 0) ) | ( ( (GEN[1].AO
< 1) | ((GEN[1].AO = 1) & (GEN[1].DP > 6)) | ((GEN[1].AO = 2) &
(GEN[1].DP > 12)) | ((GEN[1].AO = 3) & (GEN[1].DP > 19)) | ((GEN[1].AO =
4) & (GEN[1].DP > 26)) | ((GEN[1].AO = 5) & (GEN[1].DP > 32)) | ((GEN
[1].AO = 6) & (GEN[1].DP > 39)) | ((GEN[1].AO = 7) & (GEN[1].DP > 46)) |
((GEN[1].AO = 8) & (GEN[1].DP > 52)) | ((GEN[1].AO = 9) & (GEN[1].DP >
59)) | ((GEN[1].AO = 10) & (GEN[1].DP > 66)) | ((GEN[1].AO = 11) & (GEN
[1].DP > 72)) | ((GEN[1].AO = 12) & (GEN[1].DP > 79)) | ((GEN[1].AO =
13) & (GEN[1].DP > 86)) | ((GEN[1].AO = 14) & (GEN[1].DP > 92)) |
((GEN[1].AO = 15) & (GEN[1].DP > 99)) | ((GEN[1].AO = 16) & (GEN[1].DP >
106)) | ((GEN[1].AO = 17) & (GEN[1].DP > 112)) | ((GEN[1].AO = 18) &
(GEN[1].DP > 119)) | ((GEN[1].AO = 19) & (GEN [1].DP > 126)) |
((GEN[1].AO = 20) & (GEN[1].DP > 132)) | ((GEN[1].AO = 21) & (GEN[1].DP
> 139)) | ((GEN [1].AO = 22) & (GEN[1].DP > 146)) | ((GEN[1].AO = 23) &
(GEN[1].DP > 152)) | ((GEN[1].AO = 24) & (GEN[1].DP > 159)) |
((GEN[1].AO = 25) & (GEN[1].DP > 166)) | ((GEN[1].AO = 26) & (GEN[1].DP
> 172)) | ((GEN[1].AO = 27) & (GEN[1].DP > 179)) | ((GEN[1].AO = 28) &
(GEN[1].DP > 186)) | ((GEN[1].AO = 29) & (GEN[1].DP > 192)) | ((GEN
[1].AO = 30) & (GEN[1].DP > 199)) ) & (GEN[0].AO = 0) ) ) & ( ( (
(GEN[4].AO < 1) | ((GEN[4].AO = 1) & (GEN[4].DP > 6)) | ((GEN[4].AO = 2)
& (GEN[4].DP > 12)) | ((GEN[4].AO = 3) & (GEN[4].DP > 19)) | ((GEN[4].AO
= 4) & (GEN[4].DP > 26)) | ((GEN[4].AO = 5) & (GEN[4].DP > 32)) | ((GEN
[4].AO = 6) & (GEN[4].DP > 39)) | ((GEN[4].AO = 7) & (GEN[4].DP > 46)) |
((GEN[4].AO = 8) & (GEN[4].DP > 52)) | ((GEN[4].AO = 9) & (GEN[4].DP >
59)) | ((GEN[4].AO = 10) & (GEN[4].DP > 66)) | ((GEN[4].AO = 11) & (GEN
[4].DP > 72)) | ((GEN[4].AO = 12) & (GEN[4].DP > 79)) | ((GEN[4].AO =
13) & (GEN[4].DP > 86)) | ((GEN[4].AO = 14) & (GEN[4].DP > 92)) |
((GEN[4].AO = 15) & (GEN[4].DP > 99)) | ((GEN[4].AO = 16) & (GEN[4].DP >
106)) | ((GEN[4].AO = 17) & (GEN[4].DP > 112)) | ((GEN[4].AO = 18) &
(GEN[4].DP > 119)) | ((GEN[4].AO = 19) & (GEN [4].DP > 126)) |
((GEN[4].AO = 20) & (GEN[4].DP > 132)) | ((GEN[4].AO = 21) & (GEN[4].DP
> 139)) | ((GEN [4].AO = 22) & (GEN[4].DP > 146)) | ((GEN[4].AO = 23) &
(GEN[4].DP > 152)) | ((GEN[4].AO = 24) & (GEN[4].DP > 159)) |
((GEN[4].AO = 25) & (GEN[4].DP > 166)) | ((GEN[4].AO = 26) & (GEN[4].DP
> 172)) | ((GEN[4].AO = 27) & (GEN[4].DP > 179)) | ((GEN[4].AO = 28) &
(GEN[4].DP > 186)) | ((GEN[4].AO = 29) & (GEN[4].DP > 192)) | ((GEN
[4].AO = 30) & (GEN[4].DP > 199)) ) & (GEN[5].AO = 0) ) | ( ( (GEN[5].AO
< 1) | ((GEN[5].AO = 1) & (GEN[5].DP > 6)) | ((GEN[5].AO = 2) &
(GEN[5].DP > 12)) | ((GEN[5].AO = 3) & (GEN[5].DP > 19)) | ((GEN[5].AO =
4) & (GEN[5].DP > 26)) | ((GEN[5].AO = 5) & (GEN[5].DP > 32)) | ((GEN
[5].AO = 6) & (GEN[5].DP > 39)) | ((GEN[5].AO = 7) & (GEN[5].DP > 46)) |
((GEN[5].AO = 8) & (GEN[5].DP > 52)) | ((GEN[5].AO = 9) & (GEN[5].DP >
59)) | ((GEN[5].AO = 10) & (GEN[5].DP > 66)) | ((GEN[5].AO = 11) & (GEN
[5].DP > 72)) | ((GEN[5].AO = 12) & (GEN[5].DP > 79)) | ((GEN[5].AO =
13) & (GEN[5].DP > 86)) | ((GEN[5].AO = 14) & (GEN[5].DP > 92)) |
((GEN[5].AO = 15) & (GEN[5].DP > 99)) | ((GEN[5].AO = 16) & (GEN[5].DP >
106)) | ((GEN[5].AO = 17) & (GEN[5].DP > 112)) | ((GEN[5].AO = 18) &
(GEN[5].DP > 119)) | ((GEN[5].AO = 19) & (GEN [5].DP > 126)) |
((GEN[5].AO = 20) & (GEN[5].DP > 132)) | ((GEN[5].AO = 21) & (GEN[5].DP
> 139)) | ((GEN [5].AO = 22) & (GEN[5].DP > 146)) | ((GEN[5].AO = 23) &
(GEN[5].DP > 152)) | ((GEN[5].AO = 24) & (GEN[5].DP > 159)) |
((GEN[5].AO = 25) & (GEN[5].DP > 166)) | ((GEN[5].AO = 26) & (GEN[5].DP
> 172)) | ((GEN[5].AO = 27) & (GEN[5].DP > 179)) | ((GEN[5].AO = 28) &
(GEN[5].DP > 186)) | ((GEN[5].AO = 29) & (GEN[5].DP > 192)) | ((GEN
[5].AO = 30) & (GEN[5].DP > 199)) ) & (GEN[4].AO = 0) ) ) & ( (
((GEN[2].AO = 3) & (GEN[2].DP < 9)) | ((GEN[2].AO = 4) & (GEN[2].DP <
11)) | ((GEN[2].AO = 5) & (GEN[2].DP < 14)) | ((GEN[2].AO = 6) &
(GEN[2].DP < 16)) | ((GEN[2].AO = 7) & (GEN[2].DP < 19)) | ((GEN[2].AO =
8) & (GEN [2].DP < 21)) | ((GEN[2].AO = 9) & (GEN[2].DP < 24)) |
((GEN[2].AO = 10) & (GEN[2].DP < 26)) | ((GEN[2].AO = 11) & (GEN[2].DP <
29)) | ((GEN[2].AO = 12) & (GEN[2].DP < 31)) | ((GEN[2].AO = 13) &
(GEN[2].DP < 34)) | ((GEN[2].AO = 14) & (GEN[2].DP < 36)) | ((GEN[2].AO
= 15) & (GEN[2].DP < 39)) | ((GEN[2].AO = 16) & (GEN [2].DP < 41)) |
((GEN[2].AO = 17) & (GEN[2].DP < 44)) | ((GEN[2].AO = 18) & (GEN[2].DP <
46)) | ((GEN[2].AO = 19) & (GEN[2].DP < 49)) | ((GEN[2].AO = 20) &
(GEN[2].DP < 51)) | ((GEN[2].AO = 21) & (GEN[2].DP < 54)) | ((GEN[2].AO
= 22) & (GEN[2].DP < 56)) | ((GEN[2].AO = 23) & (GEN[2].DP < 59)) |
((GEN[2].AO = 24) & (GEN [2].DP < 61)) | ((GEN[2].AO = 25) & (GEN[2].DP
< 64)) | ((GEN[2].AO = 26) & (GEN[2].DP < 66)) | ((GEN[2].AO = 27) &
(GEN[2].DP < 69)) | ((GEN[2].AO = 28) & (GEN[2].DP < 71)) | ((GEN[2].AO
= 29) & (GEN[2].DP < 74)) | ((GEN[2].AO = 30) & (GEN[2].DP < 76)) |
((GEN[2].AO = 31) & (GEN[2].DP < 79)) | ((GEN[2].AO = 32) & (GEN [2].DP
< 81)) | ((GEN[2].AO = 33) & (GEN[2].DP < 84)) | ((GEN[2].AO = 34) &
(GEN[2].DP < 86)) | ((GEN[2].AO = 35) & (GEN[2].DP < 89)) | ((GEN[2].AO
= 36) & (GEN[2].DP < 91)) | ((GEN[2].AO = 37) & (GEN[2].DP < 94)) |
((GEN[2].AO = 38) & (GEN[2].DP < 96)) | ((GEN[2].AO = 39) & (GEN[2].DP <
99)) | ((GEN[2].AO = 40) & (GEN [2].DP < 101)) | ((GEN[2].AO = 41) &
(GEN[2].DP < 104)) | ((GEN[2].AO = 42) & (GEN[2].DP < 106)) | ((GEN
[2].AO = 43) & (GEN[2].DP < 109)) | ((GEN[2].AO = 44) & (GEN[2].DP <
111)) | ((GEN[2].AO = 45) & (GEN[2].DP < 114)) | ((GEN[2].AO = 46) &
(GEN[2].DP < 116)) | ((GEN[2].AO = 47) & (GEN[2].DP < 119)) |
((GEN[2].AO = 48) & (GEN[2].DP < 121)) | ((GEN[2].AO = 49) & (GEN[2].DP
< 124)) | ((GEN[2].AO = 50) & (GEN[2].DP < 126)) | ((GEN [2].AO = 51) &
(GEN[2].DP < 129)) | ((GEN[2].AO = 52) & (GEN[2].DP < 131)) |
((GEN[2].AO = 53) & (GEN[2].DP < 134)) | ((GEN[2].AO = 54) & (GEN[2].DP
< 136)) | ((GEN[2].AO = 55) & (GEN[2].DP < 139)) | ((GEN[2].AO = 56) &
(GEN[2].DP < 141)) | ((GEN[2].AO = 57) & (GEN[2].DP < 144)) |
((GEN[2].AO = 58) & (GEN[2].DP < 146)) | ((GEN [2].AO = 59) & (GEN[2].DP
< 149)) | ((GEN[2].AO = 60) & (GEN[2].DP < 151)) | ((GEN[2].AO = 61) &
(GEN[2].DP < 154)) | ((GEN[2].AO = 62) & (GEN[2].DP < 156)) |
((GEN[2].AO = 63) & (GEN[2].DP < 159)) | (GEN[2].AO > 63) ) & (
((GEN[3].AO = 3) & (GEN[3].DP < 9)) | ((GEN[3].AO = 4) & (GEN[3].DP <
11)) | ((GEN[3].AO = 5) & (GEN[3].DP < 14)) | ((GEN[3].AO = 6) &
(GEN[3].DP < 16)) | ((GEN[3].AO = 7) & (GEN[3].DP < 19)) | ((GEN[3].AO =
8) & (GEN [3].DP < 21)) | ((GEN[3].AO = 9) & (GEN[3].DP < 24)) |
((GEN[3].AO = 10) & (GEN[3].DP < 26)) | ((GEN[3].AO = 11) & (GEN[3].DP <
29)) | ((GEN[3].AO = 12) & (GEN[3].DP < 31)) | ((GEN[3].AO = 13) &
(GEN[3].DP < 34)) | ((GEN[3].AO = 14) & (GEN[3].DP < 36)) | ((GEN[3].AO
= 15) & (GEN[3].DP < 39)) | ((GEN[3].AO = 16) & (GEN [3].DP < 41)) |
((GEN[3].AO = 17) & (GEN[3].DP < 44)) | ((GEN[3].AO = 18) & (GEN[3].DP <
46)) | ((GEN[3].AO = 19) & (GEN[3].DP < 49)) | ((GEN[3].AO = 20) &
(GEN[3].DP < 51)) | ((GEN[3].AO = 21) & (GEN[3].DP < 54)) | ((GEN[3].AO
= 22) & (GEN[3].DP < 56)) | ((GEN[3].AO = 23) & (GEN[3].DP < 59)) |
((GEN[3].AO = 24) & (GEN [3].DP < 61)) | ((GEN[3].AO = 25) & (GEN[3].DP
< 64)) | ((GEN[3].AO = 26) & (GEN[3].DP < 66)) | ((GEN[3].AO = 27) &
(GEN[3].DP < 69)) | ((GEN[3].AO = 28) & (GEN[3].DP < 71)) | ((GEN[3].AO
= 29) & (GEN[3].DP < 74)) | ((GEN[3].AO = 30) & (GEN[3].DP < 76)) |
((GEN[3].AO = 31) & (GEN[3].DP < 79)) | ((GEN[3].AO = 32) & (GEN [3].DP
< 81)) | ((GEN[3].AO = 33) & (GEN[3].DP < 84)) | ((GEN[3].AO = 34) &
(GEN[3].DP < 86)) | ((GEN[3].AO = 35) & (GEN[3].DP < 89)) | ((GEN[3].AO
= 36) & (GEN[3].DP < 91)) | ((GEN[3].AO = 37) & (GEN[3].DP < 94)) |
((GEN[3].AO = 38) & (GEN[3].DP < 96)) | ((GEN[3].AO = 39) & (GEN[3].DP <
99)) | ((GEN[3].AO = 40) & (GEN [3].DP < 101)) | ((GEN[3].AO = 41) &
(GEN[3].DP < 104)) | ((GEN[3].AO = 42) & (GEN[3].DP < 106)) | ((GEN
[3].AO = 43) & (GEN[3].DP < 109)) | ((GEN[3].AO = 44) & (GEN[3].DP <
111)) | ((GEN[3].AO = 45) & (GEN[3].DP < 114)) | ((GEN[3].AO = 46) &
(GEN[3].DP < 116)) | ((GEN[3].AO = 47) & (GEN[3].DP < 119)) |
((GEN[3].AO = 48) & (GEN[3].DP < 121)) | ((GEN[3].AO = 49) & (GEN[3].DP
< 124)) | ((GEN[3].AO = 50) & (GEN[3].DP < 126)) | ((GEN [3].AO = 51) &
(GEN[3].DP < 129)) | ((GEN[3].AO = 52) & (GEN[3].DP < 131)) |
((GEN[3].AO = 53) & (GEN[3].DP < 134)) | ((GEN[3].AO = 54) & (GEN[3].DP
< 136)) | ((GEN[3].AO = 55) & (GEN[3].DP < 139)) | ((GEN[3].AO = 56) &
(GEN[3].DP < 141)) | ((GEN[3].AO = 57) & (GEN[3].DP < 144)) |
((GEN[3].AO = 58) & (GEN[3].DP < 146)) | ((GEN [3].AO = 59) & (GEN[3].DP
< 149)) | ((GEN[3].AO = 60) & (GEN[3].DP < 151)) | ((GEN[3].AO = 61) &
(GEN[3].DP < 154)) | ((GEN[3].AO = 62) & (GEN[3].DP < 156)) |
((GEN[3].AO = 63) & (GEN[3].DP < 159)) | (GEN[3].AO > 63) ) ) ) | ( ( (
(GEN[0].AO < 1) | ((GEN[0].AO = 1) & (GEN[0].DP > 6)) | ((GEN[0].AO = 2)
& (GEN[0].DP > 12)) | ((GEN[0].AO = 3) & (GEN[0].DP > 19)) | ((GEN[0].AO
= 4) & (GEN[0].DP > 26)) | ((GEN[0].AO = 5) & (GEN[0].DP > 32)) | ((GEN
[0].AO = 6) & (GEN[0].DP > 39)) | ((GEN[0].AO = 7) & (GEN[0].DP > 46)) |
((GEN[0].AO = 8) & (GEN[0].DP > 52)) | ((GEN[0].AO = 9) & (GEN[0].DP >
59)) | ((GEN[0].AO = 10) & (GEN[0].DP > 66)) | ((GEN[0].AO = 11) & (GEN
[0].DP > 72)) | ((GEN[0].AO = 12) & (GEN[0].DP > 79)) | ((GEN[0].AO =
13) & (GEN[0].DP > 86)) | ((GEN[0].AO = 14) & (GEN[0].DP > 92)) |
((GEN[0].AO = 15) & (GEN[0].DP > 99)) | ((GEN[0].AO = 16) & (GEN[0].DP >
106)) | ((GEN[0].AO = 17) & (GEN[0].DP > 112)) | ((GEN[0].AO = 18) &
(GEN[0].DP > 119)) | ((GEN[0].AO = 19) & (GEN [0].DP > 126)) |
((GEN[0].AO = 20) & (GEN[0].DP > 132)) | ((GEN[0].AO = 21) & (GEN[0].DP
> 139)) | ((GEN [0].AO = 22) & (GEN[0].DP > 146)) | ((GEN[0].AO = 23) &
(GEN[0].DP > 152)) | ((GEN[0].AO = 24) & (GEN[0].DP > 159)) |
((GEN[0].AO = 25) & (GEN[0].DP > 166)) | ((GEN[0].AO = 26) & (GEN[0].DP
> 172)) | ((GEN[0].AO = 27) & (GEN[0].DP > 179)) | ((GEN[0].AO = 28) &
(GEN[0].DP > 186)) | ((GEN[0].AO = 29) & (GEN[0].DP > 192)) | ((GEN
[0].AO = 30) & (GEN[0].DP > 199)) ) & ( (GEN[1].AO < 1) | ((GEN[1].AO =
1) & (GEN[1].DP > 6)) | ((GEN[1].AO = 2) & (GEN[1].DP > 12)) |
((GEN[1].AO = 3) & (GEN[1].DP > 19)) | ((GEN[1].AO = 4) & (GEN[1].DP >
26)) | ((GEN[1].AO = 5) & (GEN[1].DP > 32)) | ((GEN [1].AO = 6) &
(GEN[1].DP > 39)) | ((GEN[1].AO = 7) & (GEN[1].DP > 46)) | ((GEN[1].AO =
8) & (GEN[1].DP > 52)) | ((GEN[1].AO = 9) & (GEN[1].DP > 59)) |
((GEN[1].AO = 10) & (GEN[1].DP > 66)) | ((GEN[1].AO = 11) & (GEN [1].DP
> 72)) | ((GEN[1].AO = 12) & (GEN[1].DP > 79)) | ((GEN[1].AO = 13) &
(GEN[1].DP > 86)) | ((GEN[1].AO = 14) & (GEN[1].DP > 92)) | ((GEN[1].AO
= 15) & (GEN[1].DP > 99)) | ((GEN[1].AO = 16) & (GEN[1].DP > 106)) |
((GEN[1].AO = 17) & (GEN[1].DP > 112)) | ((GEN[1].AO = 18) & (GEN[1].DP
> 119)) | ((GEN[1].AO = 19) & (GEN [1].DP > 126)) | ((GEN[1].AO = 20) &
(GEN[1].DP > 132)) | ((GEN[1].AO = 21) & (GEN[1].DP > 139)) | ((GEN
[1].AO = 22) & (GEN[1].DP > 146)) | ((GEN[1].AO = 23) & (GEN[1].DP >
152)) | ((GEN[1].AO = 24) & (GEN[1].DP > 159)) | ((GEN[1].AO = 25) &
(GEN[1].DP > 166)) | ((GEN[1].AO = 26) & (GEN[1].DP > 172)) |
((GEN[1].AO = 27) & (GEN[1].DP > 179)) | ((GEN[1].AO = 28) & (GEN[1].DP
> 186)) | ((GEN[1].AO = 29) & (GEN[1].DP > 192)) | ((GEN [1].AO = 30) &
(GEN[1].DP > 199)) ) ) & ( ( (GEN[4].AO < 1) | ((GEN[4].AO = 1) &
(GEN[4].DP > 6)) | ((GEN[4].AO = 2) & (GEN[4].DP > 12)) | ((GEN[4].AO =
3) & (GEN[4].DP > 19)) | ((GEN[4].AO = 4) & (GEN[4].DP > 26)) |
((GEN[4].AO = 5) & (GEN[4].DP > 32)) | ((GEN [4].AO = 6) & (GEN[4].DP >
39)) | ((GEN[4].AO = 7) & (GEN[4].DP > 46)) | ((GEN[4].AO = 8) &
(GEN[4].DP > 52)) | ((GEN[4].AO = 9) & (GEN[4].DP > 59)) | ((GEN[4].AO =
10) & (GEN[4].DP > 66)) | ((GEN[4].AO = 11) & (GEN [4].DP > 72)) |
((GEN[4].AO = 12) & (GEN[4].DP > 79)) | ((GEN[4].AO = 13) & (GEN[4].DP >
86)) | ((GEN[4].AO = 14) & (GEN[4].DP > 92)) | ((GEN[4].AO = 15) &
(GEN[4].DP > 99)) | ((GEN[4].AO = 16) & (GEN[4].DP > 106)) | ((GEN[4].AO
= 17) & (GEN[4].DP > 112)) | ((GEN[4].AO = 18) & (GEN[4].DP > 119)) |
((GEN[4].AO = 19) & (GEN [4].DP > 126)) | ((GEN[4].AO = 20) & (GEN[4].DP
> 132)) | ((GEN[4].AO = 21) & (GEN[4].DP > 139)) | ((GEN [4].AO = 22) &
(GEN[4].DP > 146)) | ((GEN[4].AO = 23) & (GEN[4].DP > 152)) |
((GEN[4].AO = 24) & (GEN[4].DP > 159)) | ((GEN[4].AO = 25) & (GEN[4].DP
> 166)) | ((GEN[4].AO = 26) & (GEN[4].DP > 172)) | ((GEN[4].AO = 27) &
(GEN[4].DP > 179)) | ((GEN[4].AO = 28) & (GEN[4].DP > 186)) |
((GEN[4].AO = 29) & (GEN[4].DP > 192)) | ((GEN [4].AO = 30) & (GEN[4].DP
> 199)) ) & ( (GEN[5].AO < 1) | ((GEN[5].AO = 1) & (GEN[5].DP > 6)) |
((GEN[5].AO = 2) & (GEN[5].DP > 12)) | ((GEN[5].AO = 3) & (GEN[5].DP >
19)) | ((GEN[5].AO = 4) & (GEN[5].DP > 26)) | ((GEN[5].AO = 5) &
(GEN[5].DP > 32)) | ((GEN [5].AO = 6) & (GEN[5].DP > 39)) | ((GEN[5].AO
= 7) & (GEN[5].DP > 46)) | ((GEN[5].AO = 8) & (GEN[5].DP > 52)) |
((GEN[5].AO = 9) & (GEN[5].DP > 59)) | ((GEN[5].AO = 10) & (GEN[5].DP >
66)) | ((GEN[5].AO = 11) & (GEN [5].DP > 72)) | ((GEN[5].AO = 12) &
(GEN[5].DP > 79)) | ((GEN[5].AO = 13) & (GEN[5].DP > 86)) | ((GEN[5].AO
= 14) & (GEN[5].DP > 92)) | ((GEN[5].AO = 15) & (GEN[5].DP > 99)) |
((GEN[5].AO = 16) & (GEN[5].DP > 106)) | ((GEN[5].AO = 17) & (GEN[5].DP
> 112)) | ((GEN[5].AO = 18) & (GEN[5].DP > 119)) | ((GEN[5].AO = 19) &
(GEN [5].DP > 126)) | ((GEN[5].AO = 20) & (GEN[5].DP > 132)) |
((GEN[5].AO = 21) & (GEN[5].DP > 139)) | ((GEN [5].AO = 22) & (GEN[5].DP
> 146)) | ((GEN[5].AO = 23) & (GEN[5].DP > 152)) | ((GEN[5].AO = 24) &
(GEN[5].DP > 159)) | ((GEN[5].AO = 25) & (GEN[5].DP > 166)) |
((GEN[5].AO = 26) & (GEN[5].DP > 172)) | ((GEN[5].AO = 27) & (GEN[5].DP
> 179)) | ((GEN[5].AO = 28) & (GEN[5].DP > 186)) | ((GEN[5].AO = 29) &
(GEN[5].DP > 192)) | ((GEN [5].AO = 30) & (GEN[5].DP > 199)) ) ) & ( (
((GEN[2].AO = 3) & (GEN[2].DP < 7)) | ((GEN[2].AO = 4) & (GEN[2].DP <
9)) | ((GEN[2].AO = 5) & (GEN[2].DP < 11)) | ((GEN[2].AO = 6) &
(GEN[2].DP < 13)) | ((GEN[2].AO = 7) & (GEN[2].DP < 15)) | ((GEN[2].AO =
8) & (GEN [2].DP < 17)) | ((GEN[2].AO = 9) & (GEN[2].DP < 19)) |
((GEN[2].AO = 10) & (GEN[2].DP < 21)) | ((GEN[2].AO = 11) & (GEN[2].DP <
23)) | ((GEN[2].AO = 12) & (GEN[2].DP < 25)) | ((GEN[2].AO = 13) &
(GEN[2].DP < 27)) | ((GEN[2].AO = 14) & (GEN[2].DP < 29)) | ((GEN[2].AO
= 15) & (GEN[2].DP < 31)) | ((GEN[2].AO = 16) & (GEN [2].DP < 33)) |
((GEN[2].AO = 17) & (GEN[2].DP < 35)) | ((GEN[2].AO = 18) & (GEN[2].DP <
37)) | ((GEN[2].AO = 19) & (GEN[2].DP < 39)) | ((GEN[2].AO = 20) &
(GEN[2].DP < 41)) | ((GEN[2].AO = 21) & (GEN[2].DP < 43)) | ((GEN[2].AO
= 22) & (GEN[2].DP < 45)) | ((GEN[2].AO = 23) & (GEN[2].DP < 47)) |
((GEN[2].AO = 24) & (GEN [2].DP < 49)) | ((GEN[2].AO = 25) & (GEN[2].DP
< 51)) | ((GEN[2].AO = 26) & (GEN[2].DP < 53)) | ((GEN[2].AO = 27) &
(GEN[2].DP < 55)) | ((GEN[2].AO = 28) & (GEN[2].DP < 57)) | ((GEN[2].AO
= 29) & (GEN[2].DP < 59)) | ((GEN[2].AO = 30) & (GEN[2].DP < 61)) |
((GEN[2].AO = 31) & (GEN[2].DP < 63)) | ((GEN[2].AO = 32) & (GEN [2].DP
< 65)) | ((GEN[2].AO = 33) & (GEN[2].DP < 67)) | ((GEN[2].AO = 34) &
(GEN[2].DP < 69)) | ((GEN[2].AO = 35) & (GEN[2].DP < 71)) | ((GEN[2].AO
= 36) & (GEN[2].DP < 73)) | ((GEN[2].AO = 37) & (GEN[2].DP < 75)) |
((GEN[2].AO = 38) & (GEN[2].DP < 77)) | ((GEN[2].AO = 39) & (GEN[2].DP <
79)) | ((GEN[2].AO = 40) & (GEN [2].DP < 81)) | ((GEN[2].AO = 41) &
(GEN[2].DP < 83)) | ((GEN[2].AO = 42) & (GEN[2].DP < 85)) | ((GEN[2].AO
= 43) & (GEN[2].DP < 87)) | ((GEN[2].AO = 44) & (GEN[2].DP < 89)) |
((GEN[2].AO = 45) & (GEN[2].DP < 91)) | ((GEN[2].AO = 46) & (GEN[2].DP <
93)) | ((GEN[2].AO = 47) & (GEN[2].DP < 95)) | ((GEN[2].AO = 48) & (GEN
[2].DP < 97)) | ((GEN[2].AO = 49) & (GEN[2].DP < 99)) | ((GEN[2].AO =
50) & (GEN[2].DP < 101)) | ((GEN[2].AO = 51) & (GEN[2].DP < 103)) |
((GEN[2].AO = 52) & (GEN[2].DP < 105)) | ((GEN[2].AO = 53) & (GEN[2].DP
< 107)) | ((GEN[2].AO = 54) & (GEN[2].DP < 109)) | ((GEN[2].AO = 55) &
(GEN[2].DP < 111)) | ((GEN[2].AO = 56) & (GEN [2].DP < 113)) |
((GEN[2].AO = 57) & (GEN[2].DP < 115)) | ((GEN[2].AO = 58) & (GEN[2].DP
< 117)) | ((GEN [2].AO = 59) & (GEN[2].DP < 119)) | ((GEN[2].AO = 60) &
(GEN[2].DP < 121)) | ((GEN[2].AO = 61) & (GEN[2].DP < 123)) |
((GEN[2].AO = 62) & (GEN[2].DP < 125)) | ((GEN[2].AO = 63) & (GEN[2].DP
< 127)) | ((GEN[2].AO = 64) & (GEN[2].DP < 129)) | ((GEN[2].AO = 65) &
(GEN[2].DP < 131)) | ((GEN[2].AO = 66) & (GEN[2].DP < 133)) | ((GEN
[2].AO = 67) & (GEN[2].DP < 135)) | ((GEN[2].AO = 68) & (GEN[2].DP <
137)) | ((GEN[2].AO = 69) & (GEN[2].DP < 139)) | ((GEN[2].AO = 70) &
(GEN[2].DP < 141)) | ((GEN[2].AO = 71) & (GEN[2].DP < 143)) |
((GEN[2].AO = 72) & (GEN[2].DP < 145)) | ((GEN[2].AO = 73) & (GEN[2].DP
< 147)) | ((GEN[2].AO = 74) & (GEN[2].DP < 149)) | ((GEN [2].AO = 75) &
(GEN[2].DP < 151)) | ((GEN[2].AO = 76) & (GEN[2].DP < 153)) |
((GEN[2].AO = 77) & (GEN[2].DP < 155)) | ((GEN[2].AO = 78) & (GEN[2].DP
< 157)) | ((GEN[2].AO = 79) & (GEN[2].DP < 159)) | (GEN[2].AO > 79) ) &
( ((GEN[3].AO = 3) & (GEN[3].DP < 7)) | ((GEN[3].AO = 4) & (GEN[3].DP <
9)) | ((GEN[3].AO = 5) & (GEN[3].DP < 11)) | ((GEN[3].AO = 6) &
(GEN[3].DP < 13)) | ((GEN[3].AO = 7) & (GEN[3].DP < 15)) | ((GEN[3].AO =
8) & (GEN [3].DP < 17)) | ((GEN[3].AO = 9) & (GEN[3].DP < 19)) |
((GEN[3].AO = 10) & (GEN[3].DP < 21)) | ((GEN[3].AO = 11) & (GEN[3].DP <
23)) | ((GEN[3].AO = 12) & (GEN[3].DP < 25)) | ((GEN[3].AO = 13) &
(GEN[3].DP < 27)) | ((GEN[3].AO = 14) & (GEN[3].DP < 29)) | ((GEN[3].AO
= 15) & (GEN[3].DP < 31)) | ((GEN[3].AO = 16) & (GEN [3].DP < 33)) |
((GEN[3].AO = 17) & (GEN[3].DP < 35)) | ((GEN[3].AO = 18) & (GEN[3].DP <
37)) | ((GEN[3].AO = 19) & (GEN[3].DP < 39)) | ((GEN[3].AO = 20) &
(GEN[3].DP < 41)) | ((GEN[3].AO = 21) & (GEN[3].DP < 43)) | ((GEN[3].AO
= 22) & (GEN[3].DP < 45)) | ((GEN[3].AO = 23) & (GEN[3].DP < 47)) |
((GEN[3].AO = 24) & (GEN [3].DP < 49)) | ((GEN[3].AO = 25) & (GEN[3].DP
< 51)) | ((GEN[3].AO = 26) & (GEN[3].DP < 53)) | ((GEN[3].AO = 27) &
(GEN[3].DP < 55)) | ((GEN[3].AO = 28) & (GEN[3].DP < 57)) | ((GEN[3].AO
= 29) & (GEN[3].DP < 59)) | ((GEN[3].AO = 30) & (GEN[3].DP < 61)) |
((GEN[3].AO = 31) & (GEN[3].DP < 63)) | ((GEN[3].AO = 32) & (GEN [3].DP
< 65)) | ((GEN[3].AO = 33) & (GEN[3].DP < 67)) | ((GEN[3].AO = 34) &
(GEN[3].DP < 69)) | ((GEN[3].AO = 35) & (GEN[3].DP < 71)) | ((GEN[3].AO
= 36) & (GEN[3].DP < 73)) | ((GEN[3].AO = 37) & (GEN[3].DP < 75)) |
((GEN[3].AO = 38) & (GEN[3].DP < 77)) | ((GEN[3].AO = 39) & (GEN[3].DP <
79)) | ((GEN[3].AO = 40) & (GEN [3].DP < 81)) | ((GEN[3].AO = 41) &
(GEN[3].DP < 83)) | ((GEN[3].AO = 42) & (GEN[3].DP < 85)) | ((GEN[3].AO
= 43) & (GEN[3].DP < 87)) | ((GEN[3].AO = 44) & (GEN[3].DP < 89)) |
((GEN[3].AO = 45) & (GEN[3].DP < 91)) | ((GEN[3].AO = 46) & (GEN[3].DP <
93)) | ((GEN[3].AO = 47) & (GEN[3].DP < 95)) | ((GEN[3].AO = 48) & (GEN
[3].DP < 97)) | ((GEN[3].AO = 49) & (GEN[3].DP < 99)) | ((GEN[3].AO =
50) & (GEN[3].DP < 101)) | ((GEN[3].AO = 51) & (GEN[3].DP < 103)) |
((GEN[3].AO = 52) & (GEN[3].DP < 105)) | ((GEN[3].AO = 53) & (GEN[3].DP
< 107)) | ((GEN[3].AO = 54) & (GEN[3].DP < 109)) | ((GEN[3].AO = 55) &
(GEN[3].DP < 111)) | ((GEN[3].AO = 56) & (GEN [3].DP < 113)) |
((GEN[3].AO = 57) & (GEN[3].DP < 115)) | ((GEN[3].AO = 58) & (GEN[3].DP
< 117)) | ((GEN [3].AO = 59) & (GEN[3].DP < 119)) | ((GEN[3].AO = 60) &
(GEN[3].DP < 121)) | ((GEN[3].AO = 61) & (GEN[3].DP < 123)) |
((GEN[3].AO = 62) & (GEN[3].DP < 125)) | ((GEN[3].AO = 63) & (GEN[3].DP
< 127)) | ((GEN[3].AO = 64) & (GEN[3].DP < 129)) | ((GEN[3].AO = 65) &
(GEN[3].DP < 131)) | ((GEN[3].AO = 66) & (GEN[3].DP < 133)) | ((GEN
[3].AO = 67) & (GEN[3].DP < 135)) | ((GEN[3].AO = 68) & (GEN[3].DP <
137)) | ((GEN[3].AO = 69) & (GEN[3].DP < 139)) | ((GEN[3].AO = 70) &
(GEN[3].DP < 141)) | ((GEN[3].AO = 71) & (GEN[3].DP < 143)) |
((GEN[3].AO = 72) & (GEN[3].DP < 145)) | ((GEN[3].AO = 73) & (GEN[3].DP
< 147)) | ((GEN[3].AO = 74) & (GEN[3].DP < 149)) | ((GEN [3].AO = 75) &
(GEN[3].DP < 151)) | ((GEN[3].AO = 76) & (GEN[3].DP < 153)) |
((GEN[3].AO = 77) & (GEN[3].DP < 155)) | ((GEN[3].AO = 78) & (GEN[3].DP
< 157)) | ((GEN[3].AO = 79) & (GEN[3].DP < 159)) | (GEN[3].AO > 79) ) )
) | ( ( ( ( (GEN[0].AO < 2) | ((GEN[0].AO = 2) & (GEN[0].DP > 9)) |
((GEN[0].AO = 3) & (GEN[0].DP > 14)) | ((GEN[0].AO = 4) & (GEN[0].DP >
19)) | ((GEN[0].AO = 5) & (GEN[0].DP > 24)) | ((GEN[0].AO = 6) &
(GEN[0].DP > 29)) | ((GEN [0].AO = 7) & (GEN[0].DP > 34)) | ((GEN[0].AO
= 8) & (GEN[0].DP > 39)) | ((GEN[0].AO = 9) & (GEN[0].DP > 44)) |
((GEN[0].AO = 10) & (GEN[0].DP > 49)) | ((GEN[0].AO = 11) & (GEN[0].DP >
54)) | ((GEN[0].AO = 12) & (GEN [0].DP > 59)) | ((GEN[0].AO = 13) &
(GEN[0].DP > 64)) | ((GEN[0].AO = 14) & (GEN[0].DP > 69)) | ((GEN[0].AO
= 15) & (GEN[0].DP > 74)) | ((GEN[0].AO = 16) & (GEN[0].DP > 79)) |
((GEN[0].AO = 17) & (GEN[0].DP > 84)) | ((GEN[0].AO = 18) & (GEN[0].DP >
89)) | ((GEN[0].AO = 19) & (GEN[0].DP > 94)) | ((GEN[0].AO = 20) & (GEN
[0].DP > 99)) | ((GEN[0].AO = 21) & (GEN[0].DP > 104)) | ((GEN[0].AO =
22) & (GEN[0].DP > 109)) | ((GEN[0].AO = 23) & (GEN[0].DP > 114)) |
((GEN[0].AO = 24) & (GEN[0].DP > 119)) | ((GEN[0].AO = 25) & (GEN[0].DP
> 124)) | ((GEN[0].AO = 26) & (GEN[0].DP > 129)) | ((GEN[0].AO = 27) &
(GEN[0].DP > 134)) | ((GEN[0].AO = 28) & (GEN [0].DP > 139)) |
((GEN[0].AO = 29) & (GEN[0].DP > 144)) | ((GEN[0].AO = 30) & (GEN[0].DP
> 149)) | ((GEN [0].AO = 31) & (GEN[0].DP > 154)) | ((GEN[0].AO = 32) &
(GEN[0].DP > 159)) | ((GEN[0].AO = 33) & (GEN[0].DP > 164)) |
((GEN[0].AO = 34) & (GEN[0].DP > 169)) | ((GEN[0].AO = 35) & (GEN[0].DP
> 174)) | ((GEN[0].AO = 36) & (GEN[0].DP > 179)) | ((GEN[0].AO = 37) &
(GEN[0].DP > 184)) | ((GEN[0].AO = 38) & (GEN[0].DP > 189)) | ((GEN
[0].AO = 39) & (GEN[0].DP > 194)) | ((GEN[0].AO = 40) & (GEN[0].DP >
199)) ) & (GEN[1].AO = 0) ) | ( ( (GEN[1].AO < 2) | ((GEN[1].AO = 2) &
(GEN[1].DP > 9)) | ((GEN[1].AO = 3) & (GEN[1].DP > 14)) | ((GEN[1].AO =
4) & (GEN[1].DP > 19)) | ((GEN[1].AO = 5) & (GEN[1].DP > 24)) |
((GEN[1].AO = 6) & (GEN[1].DP > 29)) | ((GEN [1].AO = 7) & (GEN[1].DP >
34)) | ((GEN[1].AO = 8) & (GEN[1].DP > 39)) | ((GEN[1].AO = 9) &
(GEN[1].DP > 44)) | ((GEN[1].AO = 10) & (GEN[1].DP > 49)) | ((GEN[1].AO
= 11) & (GEN[1].DP > 54)) | ((GEN[1].AO = 12) & (GEN [1].DP > 59)) |
((GEN[1].AO = 13) & (GEN[1].DP > 64)) | ((GEN[1].AO = 14) & (GEN[1].DP >
69)) | ((GEN[1].AO = 15) & (GEN[1].DP > 74)) | ((GEN[1].AO = 16) &
(GEN[1].DP > 79)) | ((GEN[1].AO = 17) & (GEN[1].DP > 84)) | ((GEN[1].AO
= 18) & (GEN[1].DP > 89)) | ((GEN[1].AO = 19) & (GEN[1].DP > 94)) |
((GEN[1].AO = 20) & (GEN [1].DP > 99)) | ((GEN[1].AO = 21) & (GEN[1].DP
> 104)) | ((GEN[1].AO = 22) & (GEN[1].DP > 109)) | ((GEN[1].AO = 23) &
(GEN[1].DP > 114)) | ((GEN[1].AO = 24) & (GEN[1].DP > 119)) |
((GEN[1].AO = 25) & (GEN[1].DP > 124)) | ((GEN[1].AO = 26) & (GEN[1].DP
> 129)) | ((GEN[1].AO = 27) & (GEN[1].DP > 134)) | ((GEN[1].AO = 28) &
(GEN [1].DP > 139)) | ((GEN[1].AO = 29) & (GEN[1].DP > 144)) |
((GEN[1].AO = 30) & (GEN[1].DP > 149)) | ((GEN [1].AO = 31) & (GEN[1].DP
> 154)) | ((GEN[1].AO = 32) & (GEN[1].DP > 159)) | ((GEN[1].AO = 33) &
(GEN[1].DP > 164)) | ((GEN[1].AO = 34) & (GEN[1].DP > 169)) |
((GEN[1].AO = 35) & (GEN[1].DP > 174)) | ((GEN[1].AO = 36) & (GEN[1].DP
> 179)) | ((GEN[1].AO = 37) & (GEN[1].DP > 184)) | ((GEN[1].AO = 38) &
(GEN[1].DP > 189)) | ((GEN [1].AO = 39) & (GEN[1].DP > 194)) |
((GEN[1].AO = 40) & (GEN[1].DP > 199)) ) & (GEN[0].AO = 0) ) ) & ( ( (
(GEN[4].AO < 2) | ((GEN[4].AO = 2) & (GEN[4].DP > 9)) | ((GEN[4].AO = 3)
& (GEN[4].DP > 14)) | ((GEN[4].AO = 4) & (GEN[4].DP > 19)) | ((GEN[4].AO
= 5) & (GEN[4].DP > 24)) | ((GEN[4].AO = 6) & (GEN[4].DP > 29)) | ((GEN
[4].AO = 7) & (GEN[4].DP > 34)) | ((GEN[4].AO = 8) & (GEN[4].DP > 39)) |
((GEN[4].AO = 9) & (GEN[4].DP > 44)) | ((GEN[4].AO = 10) & (GEN[4].DP >
49)) | ((GEN[4].AO = 11) & (GEN[4].DP > 54)) | ((GEN[4].AO = 12) & (GEN
[4].DP > 59)) | ((GEN[4].AO = 13) & (GEN[4].DP > 64)) | ((GEN[4].AO =
14) & (GEN[4].DP > 69)) | ((GEN[4].AO = 15) & (GEN[4].DP > 74)) |
((GEN[4].AO = 16) & (GEN[4].DP > 79)) | ((GEN[4].AO = 17) & (GEN[4].DP >
84)) | ((GEN[4].AO = 18) & (GEN[4].DP > 89)) | ((GEN[4].AO = 19) &
(GEN[4].DP > 94)) | ((GEN[4].AO = 20) & (GEN [4].DP > 99)) | ((GEN[4].AO
= 21) & (GEN[4].DP > 104)) | ((GEN[4].AO = 22) & (GEN[4].DP > 109)) |
((GEN[4].AO = 23) & (GEN[4].DP > 114)) | ((GEN[4].AO = 24) & (GEN[4].DP
> 119)) | ((GEN[4].AO = 25) & (GEN[4].DP > 124)) | ((GEN[4].AO = 26) &
(GEN[4].DP > 129)) | ((GEN[4].AO = 27) & (GEN[4].DP > 134)) |
((GEN[4].AO = 28) & (GEN [4].DP > 139)) | ((GEN[4].AO = 29) & (GEN[4].DP
> 144)) | ((GEN[4].AO = 30) & (GEN[4].DP > 149)) | ((GEN [4].AO = 31) &
(GEN[4].DP > 154)) | ((GEN[4].AO = 32) & (GEN[4].DP > 159)) |
((GEN[4].AO = 33) & (GEN[4].DP > 164)) | ((GEN[4].AO = 34) & (GEN[4].DP
> 169)) | ((GEN[4].AO = 35) & (GEN[4].DP > 174)) | ((GEN[4].AO = 36) &
(GEN[4].DP > 179)) | ((GEN[4].AO = 37) & (GEN[4].DP > 184)) |
((GEN[4].AO = 38) & (GEN[4].DP > 189)) | ((GEN [4].AO = 39) & (GEN[4].DP
> 194)) | ((GEN[4].AO = 40) & (GEN[4].DP > 199)) ) & (GEN[5].AO = 0) ) |
( ( (GEN[5].AO < 2) | ((GEN[5].AO = 2) & (GEN[5].DP > 9)) | ((GEN[5].AO
= 3) & (GEN[5].DP > 14)) | ((GEN[5].AO = 4) & (GEN[5].DP > 19)) |
((GEN[5].AO = 5) & (GEN[5].DP > 24)) | ((GEN[5].AO = 6) & (GEN[5].DP >
29)) | ((GEN [5].AO = 7) & (GEN[5].DP > 34)) | ((GEN[5].AO = 8) &
(GEN[5].DP > 39)) | ((GEN[5].AO = 9) & (GEN[5].DP > 44)) | ((GEN[5].AO =
10) & (GEN[5].DP > 49)) | ((GEN[5].AO = 11) & (GEN[5].DP > 54)) |
((GEN[5].AO = 12) & (GEN [5].DP > 59)) | ((GEN[5].AO = 13) & (GEN[5].DP
> 64)) | ((GEN[5].AO = 14) & (GEN[5].DP > 69)) | ((GEN[5].AO = 15) &
(GEN[5].DP > 74)) | ((GEN[5].AO = 16) & (GEN[5].DP > 79)) | ((GEN[5].AO
= 17) & (GEN[5].DP > 84)) | ((GEN[5].AO = 18) & (GEN[5].DP > 89)) |
((GEN[5].AO = 19) & (GEN[5].DP > 94)) | ((GEN[5].AO = 20) & (GEN [5].DP
> 99)) | ((GEN[5].AO = 21) & (GEN[5].DP > 104)) | ((GEN[5].AO = 22) &
(GEN[5].DP > 109)) | ((GEN[5].AO = 23) & (GEN[5].DP > 114)) |
((GEN[5].AO = 24) & (GEN[5].DP > 119)) | ((GEN[5].AO = 25) & (GEN[5].DP
> 124)) | ((GEN[5].AO = 26) & (GEN[5].DP > 129)) | ((GEN[5].AO = 27) &
(GEN[5].DP > 134)) | ((GEN[5].AO = 28) & (GEN [5].DP > 139)) |
((GEN[5].AO = 29) & (GEN[5].DP > 144)) | ((GEN[5].AO = 30) & (GEN[5].DP
> 149)) | ((GEN [5].AO = 31) & (GEN[5].DP > 154)) | ((GEN[5].AO = 32) &
(GEN[5].DP > 159)) | ((GEN[5].AO = 33) & (GEN[5].DP > 164)) |
((GEN[5].AO = 34) & (GEN[5].DP > 169)) | ((GEN[5].AO = 35) & (GEN[5].DP
> 174)) | ((GEN[5].AO = 36) & (GEN[5].DP > 179)) | ((GEN[5].AO = 37) &
(GEN[5].DP > 184)) | ((GEN[5].AO = 38) & (GEN[5].DP > 189)) | ((GEN
[5].AO = 39) & (GEN[5].DP > 194)) | ((GEN[5].AO = 40) & (GEN[5].DP >
199)) ) & (GEN[4].AO = 0) ) ) & ( ( ((GEN[2].AO = 3) & (GEN[2].DP < 7))
| ((GEN[2].AO = 4) & (GEN[2].DP < 9)) | ((GEN[2].AO = 5) & (GEN[2].DP <
11)) | ((GEN[2].AO = 6) & (GEN[2].DP < 13)) | ((GEN[2].AO = 7) &
(GEN[2].DP < 15)) | ((GEN[2].AO = 8) & (GEN [2].DP < 17)) | ((GEN[2].AO
= 9) & (GEN[2].DP < 19)) | ((GEN[2].AO = 10) & (GEN[2].DP < 21)) |
((GEN[2].AO = 11) & (GEN[2].DP < 23)) | ((GEN[2].AO = 12) & (GEN[2].DP <
25)) | ((GEN[2].AO = 13) & (GEN[2].DP < 27)) | ((GEN[2].AO = 14) &
(GEN[2].DP < 29)) | ((GEN[2].AO = 15) & (GEN[2].DP < 31)) | ((GEN[2].AO
= 16) & (GEN [2].DP < 33)) | ((GEN[2].AO = 17) & (GEN[2].DP < 35)) |
((GEN[2].AO = 18) & (GEN[2].DP < 37)) | ((GEN[2].AO = 19) & (GEN[2].DP <
39)) | ((GEN[2].AO = 20) & (GEN[2].DP < 41)) | ((GEN[2].AO = 21) &
(GEN[2].DP < 43)) | ((GEN[2].AO = 22) & (GEN[2].DP < 45)) | ((GEN[2].AO
= 23) & (GEN[2].DP < 47)) | ((GEN[2].AO = 24) & (GEN [2].DP < 49)) |
((GEN[2].AO = 25) & (GEN[2].DP < 51)) | ((GEN[2].AO = 26) & (GEN[2].DP <
53)) | ((GEN[2].AO = 27) & (GEN[2].DP < 55)) | ((GEN[2].AO = 28) &
(GEN[2].DP < 57)) | ((GEN[2].AO = 29) & (GEN[2].DP < 59)) | ((GEN[2].AO
= 30) & (GEN[2].DP < 61)) | ((GEN[2].AO = 31) & (GEN[2].DP < 63)) |
((GEN[2].AO = 32) & (GEN [2].DP < 65)) | ((GEN[2].AO = 33) & (GEN[2].DP
< 67)) | ((GEN[2].AO = 34) & (GEN[2].DP < 69)) | ((GEN[2].AO = 35) &
(GEN[2].DP < 71)) | ((GEN[2].AO = 36) & (GEN[2].DP < 73)) | ((GEN[2].AO
= 37) & (GEN[2].DP < 75)) | ((GEN[2].AO = 38) & (GEN[2].DP < 77)) |
((GEN[2].AO = 39) & (GEN[2].DP < 79)) | ((GEN[2].AO = 40) & (GEN [2].DP
< 81)) | ((GEN[2].AO = 41) & (GEN[2].DP < 83)) | ((GEN[2].AO = 42) &
(GEN[2].DP < 85)) | ((GEN[2].AO = 43) & (GEN[2].DP < 87)) | ((GEN[2].AO
= 44) & (GEN[2].DP < 89)) | ((GEN[2].AO = 45) & (GEN[2].DP < 91)) |
((GEN[2].AO = 46) & (GEN[2].DP < 93)) | ((GEN[2].AO = 47) & (GEN[2].DP <
95)) | ((GEN[2].AO = 48) & (GEN [2].DP < 97)) | ((GEN[2].AO = 49) &
(GEN[2].DP < 99)) | ((GEN[2].AO = 50) & (GEN[2].DP < 101)) | ((GEN[2].AO
= 51) & (GEN[2].DP < 103)) | ((GEN[2].AO = 52) & (GEN[2].DP < 105)) |
((GEN[2].AO = 53) & (GEN[2].DP < 107)) | ((GEN[2].AO = 54) & (GEN[2].DP
< 109)) | ((GEN[2].AO = 55) & (GEN[2].DP < 111)) | ((GEN[2].AO = 56) &
(GEN [2].DP < 113)) | ((GEN[2].AO = 57) & (GEN[2].DP < 115)) |
((GEN[2].AO = 58) & (GEN[2].DP < 117)) | ((GEN [2].AO = 59) & (GEN[2].DP
< 119)) | ((GEN[2].AO = 60) & (GEN[2].DP < 121)) | ((GEN[2].AO = 61) &
(GEN[2].DP < 123)) | ((GEN[2].AO = 62) & (GEN[2].DP < 125)) |
((GEN[2].AO = 63) & (GEN[2].DP < 127)) | ((GEN[2].AO = 64) & (GEN[2].DP
< 129)) | ((GEN[2].AO = 65) & (GEN[2].DP < 131)) | ((GEN[2].AO = 66) &
(GEN[2].DP < 133)) | ((GEN [2].AO = 67) & (GEN[2].DP < 135)) |
((GEN[2].AO = 68) & (GEN[2].DP < 137)) | ((GEN[2].AO = 69) & (GEN[2].DP
< 139)) | ((GEN[2].AO = 70) & (GEN[2].DP < 141)) | ((GEN[2].AO = 71) &
(GEN[2].DP < 143)) | ((GEN[2].AO = 72) & (GEN[2].DP < 145)) |
((GEN[2].AO = 73) & (GEN[2].DP < 147)) | ((GEN[2].AO = 74) & (GEN[2].DP
< 149)) | ((GEN [2].AO = 75) & (GEN[2].DP < 151)) | ((GEN[2].AO = 76) &
(GEN[2].DP < 153)) | ((GEN[2].AO = 77) & (GEN[2].DP < 155)) |
((GEN[2].AO = 78) & (GEN[2].DP < 157)) | ((GEN[2].AO = 79) & (GEN[2].DP
< 159)) | (GEN[2].AO > 79) ) & ( ((GEN[3].AO = 3) & (GEN[3].DP < 7)) |
((GEN[3].AO = 4) & (GEN[3].DP < 9)) | ((GEN[3].AO = 5) & (GEN[3].DP <
11)) | ((GEN[3].AO = 6) & (GEN[3].DP < 13)) | ((GEN[3].AO = 7) &
(GEN[3].DP < 15)) | ((GEN[3].AO = 8) & (GEN [3].DP < 17)) | ((GEN[3].AO
= 9) & (GEN[3].DP < 19)) | ((GEN[3].AO = 10) & (GEN[3].DP < 21)) |
((GEN[3].AO = 11) & (GEN[3].DP < 23)) | ((GEN[3].AO = 12) & (GEN[3].DP <
25)) | ((GEN[3].AO = 13) & (GEN[3].DP < 27)) | ((GEN[3].AO = 14) &
(GEN[3].DP < 29)) | ((GEN[3].AO = 15) & (GEN[3].DP < 31)) | ((GEN[3].AO
= 16) & (GEN [3].DP < 33)) | ((GEN[3].AO = 17) & (GEN[3].DP < 35)) |
((GEN[3].AO = 18) & (GEN[3].DP < 37)) | ((GEN[3].AO = 19) & (GEN[3].DP <
39)) | ((GEN[3].AO = 20) & (GEN[3].DP < 41)) | ((GEN[3].AO = 21) &
(GEN[3].DP < 43)) | ((GEN[3].AO = 22) & (GEN[3].DP < 45)) | ((GEN[3].AO
= 23) & (GEN[3].DP < 47)) | ((GEN[3].AO = 24) & (GEN [3].DP < 49)) |
((GEN[3].AO = 25) & (GEN[3].DP < 51)) | ((GEN[3].AO = 26) & (GEN[3].DP <
53)) | ((GEN[3].AO = 27) & (GEN[3].DP < 55)) | ((GEN[3].AO = 28) &
(GEN[3].DP < 57)) | ((GEN[3].AO = 29) & (GEN[3].DP < 59)) | ((GEN[3].AO
= 30) & (GEN[3].DP < 61)) | ((GEN[3].AO = 31) & (GEN[3].DP < 63)) |
((GEN[3].AO = 32) & (GEN [3].DP < 65)) | ((GEN[3].AO = 33) & (GEN[3].DP
< 67)) | ((GEN[3].AO = 34) & (GEN[3].DP < 69)) | ((GEN[3].AO = 35) &
(GEN[3].DP < 71)) | ((GEN[3].AO = 36) & (GEN[3].DP < 73)) | ((GEN[3].AO
= 37) & (GEN[3].DP < 75)) | ((GEN[3].AO = 38) & (GEN[3].DP < 77)) |
((GEN[3].AO = 39) & (GEN[3].DP < 79)) | ((GEN[3].AO = 40) & (GEN [3].DP
< 81)) | ((GEN[3].AO = 41) & (GEN[3].DP < 83)) | ((GEN[3].AO = 42) &
(GEN[3].DP < 85)) | ((GEN[3].AO = 43) & (GEN[3].DP < 87)) | ((GEN[3].AO
= 44) & (GEN[3].DP < 89)) | ((GEN[3].AO = 45) & (GEN[3].DP < 91)) |
((GEN[3].AO = 46) & (GEN[3].DP < 93)) | ((GEN[3].AO = 47) & (GEN[3].DP <
95)) | ((GEN[3].AO = 48) & (GEN [3].DP < 97)) | ((GEN[3].AO = 49) &
(GEN[3].DP < 99)) | ((GEN[3].AO = 50) & (GEN[3].DP < 101)) | ((GEN[3].AO
= 51) & (GEN[3].DP < 103)) | ((GEN[3].AO = 52) & (GEN[3].DP < 105)) |
((GEN[3].AO = 53) & (GEN[3].DP < 107)) | ((GEN[3].AO = 54) & (GEN[3].DP
< 109)) | ((GEN[3].AO = 55) & (GEN[3].DP < 111)) | ((GEN[3].AO = 56) &
(GEN [3].DP < 113)) | ((GEN[3].AO = 57) & (GEN[3].DP < 115)) |
((GEN[3].AO = 58) & (GEN[3].DP < 117)) | ((GEN [3].AO = 59) & (GEN[3].DP
< 119)) | ((GEN[3].AO = 60) & (GEN[3].DP < 121)) | ((GEN[3].AO = 61) &
(GEN[3].DP < 123)) | ((GEN[3].AO = 62) & (GEN[3].DP < 125)) |
((GEN[3].AO = 63) & (GEN[3].DP < 127)) | ((GEN[3].AO = 64) & (GEN[3].DP
< 129)) | ((GEN[3].AO = 65) & (GEN[3].DP < 131)) | ((GEN[3].AO = 66) &
(GEN[3].DP < 133)) | ((GEN [3].AO = 67) & (GEN[3].DP < 135)) |
((GEN[3].AO = 68) & (GEN[3].DP < 137)) | ((GEN[3].AO = 69) & (GEN[3].DP
< 139)) | ((GEN[3].AO = 70) & (GEN[3].DP < 141)) | ((GEN[3].AO = 71) &
(GEN[3].DP < 143)) | ((GEN[3].AO = 72) & (GEN[3].DP < 145)) |
((GEN[3].AO = 73) & (GEN[3].DP < 147)) | ((GEN[3].AO = 74) & (GEN[3].DP
< 149)) | ((GEN [3].AO = 75) & (GEN[3].DP < 151)) | ((GEN[3].AO = 76) &
(GEN[3].DP < 153)) | ((GEN[3].AO = 77) & (GEN[3].DP < 155)) |
((GEN[3].AO = 78) & (GEN[3].DP < 157)) | ((GEN[3].AO = 79) & (GEN[3].DP
< 159)) | (GEN[3].AO > 79) ) ) ) | ( ( ( (GEN[0].AO < 1) | ((GEN[0].AO =
1) & (GEN[0].DP > 6)) | ((GEN[0].AO = 2) & (GEN[0].DP > 12)) |
((GEN[0].AO = 3) & (GEN[0].DP > 19)) | ((GEN[0].AO = 4) & (GEN[0].DP >
26)) | ((GEN[0].AO = 5) & (GEN[0].DP > 32)) | ((GEN [0].AO = 6) &
(GEN[0].DP > 39)) | ((GEN[0].AO = 7) & (GEN[0].DP > 46)) | ((GEN[0].AO =
8) & (GEN[0].DP > 52)) | ((GEN[0].AO = 9) & (GEN[0].DP > 59)) |
((GEN[0].AO = 10) & (GEN[0].DP > 66)) | ((GEN[0].AO = 11) & (GEN [0].DP
> 72)) | ((GEN[0].AO = 12) & (GEN[0].DP > 79)) | ((GEN[0].AO = 13) &
(GEN[0].DP > 86)) | ((GEN[0].AO = 14) & (GEN[0].DP > 92)) | ((GEN[0].AO
= 15) & (GEN[0].DP > 99)) | ((GEN[0].AO = 16) & (GEN[0].DP > 106)) |
((GEN[0].AO = 17) & (GEN[0].DP > 112)) | ((GEN[0].AO = 18) & (GEN[0].DP
> 119)) | ((GEN[0].AO = 19) & (GEN [0].DP > 126)) | ((GEN[0].AO = 20) &
(GEN[0].DP > 132)) | ((GEN[0].AO = 21) & (GEN[0].DP > 139)) | ((GEN
[0].AO = 22) & (GEN[0].DP > 146)) | ((GEN[0].AO = 23) & (GEN[0].DP >
152)) | ((GEN[0].AO = 24) & (GEN[0].DP > 159)) | ((GEN[0].AO = 25) &
(GEN[0].DP > 166)) | ((GEN[0].AO = 26) & (GEN[0].DP > 172)) |
((GEN[0].AO = 27) & (GEN[0].DP > 179)) | ((GEN[0].AO = 28) & (GEN[0].DP
> 186)) | ((GEN[0].AO = 29) & (GEN[0].DP > 192)) | ((GEN [0].AO = 30) &
(GEN[0].DP > 199)) ) & ( (GEN[1].AO < 1) | ((GEN[1].AO = 1) & (GEN[1].DP
> 6)) | ((GEN[1].AO = 2) & (GEN[1].DP > 12)) | ((GEN[1].AO = 3) &
(GEN[1].DP > 19)) | ((GEN[1].AO = 4) & (GEN[1].DP > 26)) | ((GEN[1].AO =
5) & (GEN[1].DP > 32)) | ((GEN [1].AO = 6) & (GEN[1].DP > 39)) |
((GEN[1].AO = 7) & (GEN[1].DP > 46)) | ((GEN[1].AO = 8) & (GEN[1].DP >
52)) | ((GEN[1].AO = 9) & (GEN[1].DP > 59)) | ((GEN[1].AO = 10) &
(GEN[1].DP > 66)) | ((GEN[1].AO = 11) & (GEN [1].DP > 72)) | ((GEN[1].AO
= 12) & (GEN[1].DP > 79)) | ((GEN[1].AO = 13) & (GEN[1].DP > 86)) |
((GEN[1].AO = 14) & (GEN[1].DP > 92)) | ((GEN[1].AO = 15) & (GEN[1].DP >
99)) | ((GEN[1].AO = 16) & (GEN[1].DP > 106)) | ((GEN[1].AO = 17) &
(GEN[1].DP > 112)) | ((GEN[1].AO = 18) & (GEN[1].DP > 119)) |
((GEN[1].AO = 19) & (GEN [1].DP > 126)) | ((GEN[1].AO = 20) & (GEN[1].DP
> 132)) | ((GEN[1].AO = 21) & (GEN[1].DP > 139)) | ((GEN [1].AO = 22) &
(GEN[1].DP > 146)) | ((GEN[1].AO = 23) & (GEN[1].DP > 152)) |
((GEN[1].AO = 24) & (GEN[1].DP > 159)) | ((GEN[1].AO = 25) & (GEN[1].DP
> 166)) | ((GEN[1].AO = 26) & (GEN[1].DP > 172)) | ((GEN[1].AO = 27) &
(GEN[1].DP > 179)) | ((GEN[1].AO = 28) & (GEN[1].DP > 186)) |
((GEN[1].AO = 29) & (GEN[1].DP > 192)) | ((GEN [1].AO = 30) & (GEN[1].DP
> 199)) ) ) & ( ( (GEN[4].AO < 1) | ((GEN[4].AO = 1) & (GEN[4].DP > 6))
| ((GEN[4].AO = 2) & (GEN[4].DP > 12)) | ((GEN[4].AO = 3) & (GEN[4].DP >
19)) | ((GEN[4].AO = 4) & (GEN[4].DP > 26)) | ((GEN[4].AO = 5) &
(GEN[4].DP > 32)) | ((GEN [4].AO = 6) & (GEN[4].DP > 39)) | ((GEN[4].AO
= 7) & (GEN[4].DP > 46)) | ((GEN[4].AO = 8) & (GEN[4].DP > 52)) |
((GEN[4].AO = 9) & (GEN[4].DP > 59)) | ((GEN[4].AO = 10) & (GEN[4].DP >
66)) | ((GEN[4].AO = 11) & (GEN [4].DP > 72)) | ((GEN[4].AO = 12) &
(GEN[4].DP > 79)) | ((GEN[4].AO = 13) & (GEN[4].DP > 86)) | ((GEN[4].AO
= 14) & (GEN[4].DP > 92)) | ((GEN[4].AO = 15) & (GEN[4].DP > 99)) |
((GEN[4].AO = 16) & (GEN[4].DP > 106)) | ((GEN[4].AO = 17) & (GEN[4].DP
> 112)) | ((GEN[4].AO = 18) & (GEN[4].DP > 119)) | ((GEN[4].AO = 19) &
(GEN [4].DP > 126)) | ((GEN[4].AO = 20) & (GEN[4].DP > 132)) |
((GEN[4].AO = 21) & (GEN[4].DP > 139)) | ((GEN [4].AO = 22) & (GEN[4].DP
> 146)) | ((GEN[4].AO = 23) & (GEN[4].DP > 152)) | ((GEN[4].AO = 24) &
(GEN[4].DP > 159)) | ((GEN[4].AO = 25) & (GEN[4].DP > 166)) |
((GEN[4].AO = 26) & (GEN[4].DP > 172)) | ((GEN[4].AO = 27) & (GEN[4].DP
> 179)) | ((GEN[4].AO = 28) & (GEN[4].DP > 186)) | ((GEN[4].AO = 29) &
(GEN[4].DP > 192)) | ((GEN [4].AO = 30) & (GEN[4].DP > 199)) ) & (
(GEN[5].AO < 1) | ((GEN[5].AO = 1) & (GEN[5].DP > 6)) | ((GEN[5].AO = 2)
& (GEN[5].DP > 12)) | ((GEN[5].AO = 3) & (GEN[5].DP > 19)) | ((GEN[5].AO
= 4) & (GEN[5].DP > 26)) | ((GEN[5].AO = 5) & (GEN[5].DP > 32)) | ((GEN
[5].AO = 6) & (GEN[5].DP > 39)) | ((GEN[5].AO = 7) & (GEN[5].DP > 46)) |
((GEN[5].AO = 8) & (GEN[5].DP > 52)) | ((GEN[5].AO = 9) & (GEN[5].DP >
59)) | ((GEN[5].AO = 10) & (GEN[5].DP > 66)) | ((GEN[5].AO = 11) & (GEN
[5].DP > 72)) | ((GEN[5].AO = 12) & (GEN[5].DP > 79)) | ((GEN[5].AO =
13) & (GEN[5].DP > 86)) | ((GEN[5].AO = 14) & (GEN[5].DP > 92)) |
((GEN[5].AO = 15) & (GEN[5].DP > 99)) | ((GEN[5].AO = 16) & (GEN[5].DP >
106)) | ((GEN[5].AO = 17) & (GEN[5].DP > 112)) | ((GEN[5].AO = 18) &
(GEN[5].DP > 119)) | ((GEN[5].AO = 19) & (GEN [5].DP > 126)) |
((GEN[5].AO = 20) & (GEN[5].DP > 132)) | ((GEN[5].AO = 21) & (GEN[5].DP
> 139)) | ((GEN [5].AO = 22) & (GEN[5].DP > 146)) | ((GEN[5].AO = 23) &
(GEN[5].DP > 152)) | ((GEN[5].AO = 24) & (GEN[5].DP > 159)) |
((GEN[5].AO = 25) & (GEN[5].DP > 166)) | ((GEN[5].AO = 26) & (GEN[5].DP
> 172)) | ((GEN[5].AO = 27) & (GEN[5].DP > 179)) | ((GEN[5].AO = 28) &
(GEN[5].DP > 186)) | ((GEN[5].AO = 29) & (GEN[5].DP > 192)) | ((GEN
[5].AO = 30) & (GEN[5].DP > 199)) ) ) & ( ( ((GEN[2].AO = 4) &
(GEN[2].DP < 8)) | ((GEN[2].AO = 5) & (GEN[2].DP < 9)) | ((GEN[2].AO =
6) & (GEN[2].DP < 11)) | ((GEN[2].AO = 7) & (GEN[2].DP < 13)) |
((GEN[2].AO = 8) & (GEN[2].DP < 14)) | ((GEN[2].AO = 9) & (GEN [2].DP <
16)) | ((GEN[2].AO = 10) & (GEN[2].DP < 18)) | ((GEN[2].AO = 11) &
(GEN[2].DP < 19)) | ((GEN[2].AO = 12) & (GEN[2].DP < 21)) | ((GEN[2].AO
= 13) & (GEN[2].DP < 23)) | ((GEN[2].AO = 14) & (GEN[2].DP < 24)) |
((GEN[2].AO = 15) & (GEN[2].DP < 26)) | ((GEN[2].AO = 16) & (GEN[2].DP <
28)) | ((GEN[2].AO = 17) & (GEN [2].DP < 29)) | ((GEN[2].AO = 18) &
(GEN[2].DP < 31)) | ((GEN[2].AO = 19) & (GEN[2].DP < 33)) | ((GEN[2].AO
= 20) & (GEN[2].DP < 34)) | ((GEN[2].AO = 21) & (GEN[2].DP < 36)) |
((GEN[2].AO = 22) & (GEN[2].DP < 38)) | ((GEN[2].AO = 23) & (GEN[2].DP <
39)) | ((GEN[2].AO = 24) & (GEN[2].DP < 41)) | ((GEN[2].AO = 25) & (GEN
[2].DP < 43)) | ((GEN[2].AO = 26) & (GEN[2].DP < 44)) | ((GEN[2].AO =
27) & (GEN[2].DP < 46)) | ((GEN[2].AO = 28) & (GEN[2].DP < 48)) |
((GEN[2].AO = 29) & (GEN[2].DP < 49)) | ((GEN[2].AO = 30) & (GEN[2].DP <
51)) | ((GEN[2].AO = 31) & (GEN[2].DP < 53)) | ((GEN[2].AO = 32) &
(GEN[2].DP < 54)) | ((GEN[2].AO = 33) & (GEN [2].DP < 56)) | ((GEN[2].AO
= 34) & (GEN[2].DP < 58)) | ((GEN[2].AO = 35) & (GEN[2].DP < 59)) |
((GEN[2].AO = 36) & (GEN[2].DP < 61)) | ((GEN[2].AO = 37) & (GEN[2].DP <
63)) | ((GEN[2].AO = 38) & (GEN[2].DP < 64)) | ((GEN[2].AO = 39) &
(GEN[2].DP < 66)) | ((GEN[2].AO = 40) & (GEN[2].DP < 68)) | ((GEN[2].AO
= 41) & (GEN [2].DP < 69)) | ((GEN[2].AO = 42) & (GEN[2].DP < 71)) |
((GEN[2].AO = 43) & (GEN[2].DP < 73)) | ((GEN[2].AO = 44) & (GEN[2].DP <
74)) | ((GEN[2].AO = 45) & (GEN[2].DP < 76)) | ((GEN[2].AO = 46) &
(GEN[2].DP < 78)) | ((GEN[2].AO = 47) & (GEN[2].DP < 79)) | ((GEN[2].AO
= 48) & (GEN[2].DP < 81)) | ((GEN[2].AO = 49) & (GEN [2].DP < 83)) |
((GEN[2].AO = 50) & (GEN[2].DP < 84)) | ((GEN[2].AO = 51) & (GEN[2].DP <
86)) | ((GEN[2].AO = 52) & (GEN[2].DP < 88)) | ((GEN[2].AO = 53) &
(GEN[2].DP < 89)) | ((GEN[2].AO = 54) & (GEN[2].DP < 91)) | ((GEN[2].AO
= 55) & (GEN[2].DP < 93)) | ((GEN[2].AO = 56) & (GEN[2].DP < 94)) |
((GEN[2].AO = 57) & (GEN [2].DP < 96)) | ((GEN[2].AO = 58) & (GEN[2].DP
< 98)) | ((GEN[2].AO = 59) & (GEN[2].DP < 99)) | ((GEN[2].AO = 60) &
(GEN[2].DP < 101)) | ((GEN[2].AO = 61) & (GEN[2].DP < 103)) |
((GEN[2].AO = 62) & (GEN[2].DP < 104)) | ((GEN[2].AO = 63) & (GEN[2].DP
< 106)) | ((GEN[2].AO = 64) & (GEN[2].DP < 108)) | ((GEN[2].AO = 65) &
(GEN [2].DP < 109)) | ((GEN[2].AO = 66) & (GEN[2].DP < 111)) |
((GEN[2].AO = 67) & (GEN[2].DP < 113)) | ((GEN [2].AO = 68) & (GEN[2].DP
< 114)) | ((GEN[2].AO = 69) & (GEN[2].DP < 116)) | ((GEN[2].AO = 70) &
(GEN[2].DP < 118)) | ((GEN[2].AO = 71) & (GEN[2].DP < 119)) |
((GEN[2].AO = 72) & (GEN[2].DP < 121)) | ((GEN[2].AO = 73) & (GEN[2].DP
< 123)) | ((GEN[2].AO = 74) & (GEN[2].DP < 124)) | ((GEN[2].AO = 75) &
(GEN[2].DP < 126)) | ((GEN [2].AO = 76) & (GEN[2].DP < 128)) |
((GEN[2].AO = 77) & (GEN[2].DP < 129)) | ((GEN[2].AO = 78) & (GEN[2].DP
< 131)) | ((GEN[2].AO = 79) & (GEN[2].DP < 133)) | ((GEN[2].AO = 80) &
(GEN[2].DP < 134)) | ((GEN[2].AO = 81) & (GEN[2].DP < 136)) |
((GEN[2].AO = 82) & (GEN[2].DP < 138)) | ((GEN[2].AO = 83) & (GEN[2].DP
< 139)) | ((GEN [2].AO = 84) & (GEN[2].DP < 141)) | ((GEN[2].AO = 85) &
(GEN[2].DP < 143)) | ((GEN[2].AO = 86) & (GEN[2].DP < 144)) |
((GEN[2].AO = 87) & (GEN[2].DP < 146)) | ((GEN[2].AO = 88) & (GEN[2].DP
< 148)) | ((GEN[2].AO = 89) & (GEN[2].DP < 149)) | ((GEN[2].AO = 90) &
(GEN[2].DP < 151)) | ((GEN[2].AO = 91) & (GEN[2].DP < 153)) | ((GEN
[2].AO = 92) & (GEN[2].DP < 154)) | ((GEN[2].AO = 93) & (GEN[2].DP <
156)) | ((GEN[2].AO = 94) & (GEN[2].DP < 158)) | ((GEN[2].AO = 95) &
(GEN[2].DP < 159)) | (GEN[2].AO > 95) ) & ( ((GEN[3].AO = 4) &
(GEN[3].DP < 8)) | ((GEN[3].AO = 5) & (GEN[3].DP < 9)) | ((GEN[3].AO =
6) & (GEN[3].DP < 11)) | ((GEN[3].AO = 7) & (GEN[3].DP < 13)) |
((GEN[3].AO = 8) & (GEN[3].DP < 14)) | ((GEN[3].AO = 9) & (GEN [3].DP <
16)) | ((GEN[3].AO = 10) & (GEN[3].DP < 18)) | ((GEN[3].AO = 11) &
(GEN[3].DP < 19)) | ((GEN[3].AO = 12) & (GEN[3].DP < 21)) | ((GEN[3].AO
= 13) & (GEN[3].DP < 23)) | ((GEN[3].AO = 14) & (GEN[3].DP < 24)) |
((GEN[3].AO = 15) & (GEN[3].DP < 26)) | ((GEN[3].AO = 16) & (GEN[3].DP <
28)) | ((GEN[3].AO = 17) & (GEN [3].DP < 29)) | ((GEN[3].AO = 18) &
(GEN[3].DP < 31)) | ((GEN[3].AO = 19) & (GEN[3].DP < 33)) | ((GEN[3].AO
= 20) & (GEN[3].DP < 34)) | ((GEN[3].AO = 21) & (GEN[3].DP < 36)) |
((GEN[3].AO = 22) & (GEN[3].DP < 38)) | ((GEN[3].AO = 23) & (GEN[3].DP <
39)) | ((GEN[3].AO = 24) & (GEN[3].DP < 41)) | ((GEN[3].AO = 25) & (GEN
[3].DP < 43)) | ((GEN[3].AO = 26) & (GEN[3].DP < 44)) | ((GEN[3].AO =
27) & (GEN[3].DP < 46)) | ((GEN[3].AO = 28) & (GEN[3].DP < 48)) |
((GEN[3].AO = 29) & (GEN[3].DP < 49)) | ((GEN[3].AO = 30) & (GEN[3].DP <
51)) | ((GEN[3].AO = 31) & (GEN[3].DP < 53)) | ((GEN[3].AO = 32) &
(GEN[3].DP < 54)) | ((GEN[3].AO = 33) & (GEN [3].DP < 56)) | ((GEN[3].AO
= 34) & (GEN[3].DP < 58)) | ((GEN[3].AO = 35) & (GEN[3].DP < 59)) |
((GEN[3].AO = 36) & (GEN[3].DP < 61)) | ((GEN[3].AO = 37) & (GEN[3].DP <
63)) | ((GEN[3].AO = 38) & (GEN[3].DP < 64)) | ((GEN[3].AO = 39) &
(GEN[3].DP < 66)) | ((GEN[3].AO = 40) & (GEN[3].DP < 68)) | ((GEN[3].AO
= 41) & (GEN [3].DP < 69)) | ((GEN[3].AO = 42) & (GEN[3].DP < 71)) |
((GEN[3].AO = 43) & (GEN[3].DP < 73)) | ((GEN[3].AO = 44) & (GEN[3].DP <
74)) | ((GEN[3].AO = 45) & (GEN[3].DP < 76)) | ((GEN[3].AO = 46) &
(GEN[3].DP < 78)) | ((GEN[3].AO = 47) & (GEN[3].DP < 79)) | ((GEN[3].AO
= 48) & (GEN[3].DP < 81)) | ((GEN[3].AO = 49) & (GEN [3].DP < 83)) |
((GEN[3].AO = 50) & (GEN[3].DP < 84)) | ((GEN[3].AO = 51) & (GEN[3].DP <
86)) | ((GEN[3].AO = 52) & (GEN[3].DP < 88)) | ((GEN[3].AO = 53) &
(GEN[3].DP < 89)) | ((GEN[3].AO = 54) & (GEN[3].DP < 91)) | ((GEN[3].AO
= 55) & (GEN[3].DP < 93)) | ((GEN[3].AO = 56) & (GEN[3].DP < 94)) |
((GEN[3].AO = 57) & (GEN [3].DP < 96)) | ((GEN[3].AO = 58) & (GEN[3].DP
< 98)) | ((GEN[3].AO = 59) & (GEN[3].DP < 99)) | ((GEN[3].AO = 60) &
(GEN[3].DP < 101)) | ((GEN[3].AO = 61) & (GEN[3].DP < 103)) |
((GEN[3].AO = 62) & (GEN[3].DP < 104)) | ((GEN[3].AO = 63) & (GEN[3].DP
< 106)) | ((GEN[3].AO = 64) & (GEN[3].DP < 108)) | ((GEN[3].AO = 65) &
(GEN [3].DP < 109)) | ((GEN[3].AO = 66) & (GEN[3].DP < 111)) |
((GEN[3].AO = 67) & (GEN[3].DP < 113)) | ((GEN [3].AO = 68) & (GEN[3].DP
< 114)) | ((GEN[3].AO = 69) & (GEN[3].DP < 116)) | ((GEN[3].AO = 70) &
(GEN[3].DP < 118)) | ((GEN[3].AO = 71) & (GEN[3].DP < 119)) |
((GEN[3].AO = 72) & (GEN[3].DP < 121)) | ((GEN[3].AO = 73) & (GEN[3].DP
< 123)) | ((GEN[3].AO = 74) & (GEN[3].DP < 124)) | ((GEN[3].AO = 75) &
(GEN[3].DP < 126)) | ((GEN [3].AO = 76) & (GEN[3].DP < 128)) |
((GEN[3].AO = 77) & (GEN[3].DP < 129)) | ((GEN[3].AO = 78) & (GEN[3].DP
< 131)) | ((GEN[3].AO = 79) & (GEN[3].DP < 133)) | ((GEN[3].AO = 80) &
(GEN[3].DP < 134)) | ((GEN[3].AO = 81) & (GEN[3].DP < 136)) |
((GEN[3].AO = 82) & (GEN[3].DP < 138)) | ((GEN[3].AO = 83) & (GEN[3].DP
< 139)) | ((GEN [3].AO = 84) & (GEN[3].DP < 141)) | ((GEN[3].AO = 85) &
(GEN[3].DP < 143)) | ((GEN[3].AO = 86) & (GEN[3].DP < 144)) |
((GEN[3].AO = 87) & (GEN[3].DP < 146)) | ((GEN[3].AO = 88) & (GEN[3].DP
< 148)) | ((GEN[3].AO = 89) & (GEN[3].DP < 149)) | ((GEN[3].AO = 90) &
(GEN[3].DP < 151)) | ((GEN[3].AO = 91) & (GEN[3].DP < 153)) | ((GEN
[3].AO = 92) & (GEN[3].DP < 154)) | ((GEN[3].AO = 93) & (GEN[3].DP <
156)) | ((GEN[3].AO = 94) & (GEN[3].DP < 158)) | ((GEN[3].AO = 95) &
(GEN[3].DP < 159)) | (GEN[3].AO > 95) ) ) ) ) | ( ( ( ( (GEN[0].AO < 1)
| ((GEN[0].AO = 1) & (GEN[0].DP > 9)) | ((GEN[0].AO = 2) & (GEN[0].DP >
19)) | ((GEN[0].AO = 3) & (GEN[0].DP > 29)) | ((GEN[0].AO = 4) &
(GEN[0].DP > 39)) | ((GEN[0].AO = 5) & (GEN[0].DP > 49)) | ((GEN [0].AO
= 6) & (GEN[0].DP > 59)) | ((GEN[0].AO = 7) & (GEN[0].DP > 69)) |
((GEN[0].AO = 8) & (GEN[0].DP > 79)) | ((GEN[0].AO = 9) & (GEN[0].DP >
89)) | ((GEN[0].AO = 10) & (GEN[0].DP > 99)) | ((GEN[0].AO = 11) & (GEN
[0].DP > 109)) | ((GEN[0].AO = 12) & (GEN[0].DP > 119)) | ((GEN[0].AO =
13) & (GEN[0].DP > 129)) | ((GEN [0].AO = 14) & (GEN[0].DP > 139)) |
((GEN[0].AO = 15) & (GEN[0].DP > 149)) | ((GEN[0].AO = 16) & (GEN[0].DP
> 159)) | ((GEN[0].AO = 17) & (GEN[0].DP > 169)) | ((GEN[0].AO = 18) &
(GEN[0].DP > 179)) | ((GEN[0].AO = 19) & (GEN[0].DP > 189)) |
((GEN[0].AO = 20) & (GEN[0].DP > 199)) ) & ( (GEN[1].AO < 1) |
((GEN[1].AO = 1) & (GEN[1].DP > 9)) | ((GEN[1].AO = 2) & (GEN[1].DP >
19)) | ((GEN[1].AO = 3) & (GEN[1].DP > 29)) | ((GEN[1].AO = 4) &
(GEN[1].DP > 39)) | ((GEN[1].AO = 5) & (GEN[1].DP > 49)) | ((GEN [1].AO
= 6) & (GEN[1].DP > 59)) | ((GEN[1].AO = 7) & (GEN[1].DP > 69)) |
((GEN[1].AO = 8) & (GEN[1].DP > 79)) | ((GEN[1].AO = 9) & (GEN[1].DP >
89)) | ((GEN[1].AO = 10) & (GEN[1].DP > 99)) | ((GEN[1].AO = 11) & (GEN
[1].DP > 109)) | ((GEN[1].AO = 12) & (GEN[1].DP > 119)) | ((GEN[1].AO =
13) & (GEN[1].DP > 129)) | ((GEN [1].AO = 14) & (GEN[1].DP > 139)) |
((GEN[1].AO = 15) & (GEN[1].DP > 149)) | ((GEN[1].AO = 16) & (GEN[1].DP
> 159)) | ((GEN[1].AO = 17) & (GEN[1].DP > 169)) | ((GEN[1].AO = 18) &
(GEN[1].DP > 179)) | ((GEN[1].AO = 19) & (GEN[1].DP > 189)) |
((GEN[1].AO = 20) & (GEN[1].DP > 199)) ) ) & ( ( (GEN[2].AO < 1) |
((GEN[2].AO = 1) & (GEN[2].DP > 9)) | ((GEN[2].AO = 2) & (GEN[2].DP >
19)) | ((GEN[2].AO = 3) & (GEN[2].DP > 29)) | ((GEN[2].AO = 4) &
(GEN[2].DP > 39)) | ((GEN[2].AO = 5) & (GEN[2].DP > 49)) | ((GEN [2].AO
= 6) & (GEN[2].DP > 59)) | ((GEN[2].AO = 7) & (GEN[2].DP > 69)) |
((GEN[2].AO = 8) & (GEN[2].DP > 79)) | ((GEN[2].AO = 9) & (GEN[2].DP >
89)) | ((GEN[2].AO = 10) & (GEN[2].DP > 99)) | ((GEN[2].AO = 11) & (GEN
[2].DP > 109)) | ((GEN[2].AO = 12) & (GEN[2].DP > 119)) | ((GEN[2].AO =
13) & (GEN[2].DP > 129)) | ((GEN [2].AO = 14) & (GEN[2].DP > 139)) |
((GEN[2].AO = 15) & (GEN[2].DP > 149)) | ((GEN[2].AO = 16) & (GEN[2].DP
> 159)) | ((GEN[2].AO = 17) & (GEN[2].DP > 169)) | ((GEN[2].AO = 18) &
(GEN[2].DP > 179)) | ((GEN[2].AO = 19) & (GEN[2].DP > 189)) |
((GEN[2].AO = 20) & (GEN[2].DP > 199)) ) & ( (GEN[3].AO < 1) |
((GEN[3].AO = 1) & (GEN[3].DP > 9)) | ((GEN[3].AO = 2) & (GEN[3].DP >
19)) | ((GEN[3].AO = 3) & (GEN[3].DP > 29)) | ((GEN[3].AO = 4) &
(GEN[3].DP > 39)) | ((GEN[3].AO = 5) & (GEN[3].DP > 49)) | ((GEN [3].AO
= 6) & (GEN[3].DP > 59)) | ((GEN[3].AO = 7) & (GEN[3].DP > 69)) |
((GEN[3].AO = 8) & (GEN[3].DP > 79)) | ((GEN[3].AO = 9) & (GEN[3].DP >
89)) | ((GEN[3].AO = 10) & (GEN[3].DP > 99)) | ((GEN[3].AO = 11) & (GEN
[3].DP > 109)) | ((GEN[3].AO = 12) & (GEN[3].DP > 119)) | ((GEN[3].AO =
13) & (GEN[3].DP > 129)) | ((GEN [3].AO = 14) & (GEN[3].DP > 139)) |
((GEN[3].AO = 15) & (GEN[3].DP > 149)) | ((GEN[3].AO = 16) & (GEN[3].DP
> 159)) | ((GEN[3].AO = 17) & (GEN[3].DP > 169)) | ((GEN[3].AO = 18) &
(GEN[3].DP > 179)) | ((GEN[3].AO = 19) & (GEN[3].DP > 189)) |
((GEN[3].AO = 20) & (GEN[3].DP > 199)) ) ) ) | ( ( ( ( (GEN[0].AO < 1) |
((GEN[0].AO = 1) & (GEN[0].DP > 6)) | ((GEN[0].AO = 2) & (GEN[0].DP >
12)) | ((GEN[0].AO = 3) & (GEN[0].DP > 19)) | ((GEN[0].AO = 4) &
(GEN[0].DP > 26)) | ((GEN[0].AO = 5) & (GEN[0].DP > 32)) | ((GEN [0].AO
= 6) & (GEN[0].DP > 39)) | ((GEN[0].AO = 7) & (GEN[0].DP > 46)) |
((GEN[0].AO = 8) & (GEN[0].DP > 52)) | ((GEN[0].AO = 9) & (GEN[0].DP >
59)) | ((GEN[0].AO = 10) & (GEN[0].DP > 66)) | ((GEN[0].AO = 11) & (GEN
[0].DP > 72)) | ((GEN[0].AO = 12) & (GEN[0].DP > 79)) | ((GEN[0].AO =
13) & (GEN[0].DP > 86)) | ((GEN[0].AO = 14) & (GEN[0].DP > 92)) |
((GEN[0].AO = 15) & (GEN[0].DP > 99)) | ((GEN[0].AO = 16) & (GEN[0].DP >
106)) | ((GEN[0].AO = 17) & (GEN[0].DP > 112)) | ((GEN[0].AO = 18) &
(GEN[0].DP > 119)) | ((GEN[0].AO = 19) & (GEN [0].DP > 126)) |
((GEN[0].AO = 20) & (GEN[0].DP > 132)) | ((GEN[0].AO = 21) & (GEN[0].DP
> 139)) | ((GEN [0].AO = 22) & (GEN[0].DP > 146)) | ((GEN[0].AO = 23) &
(GEN[0].DP > 152)) | ((GEN[0].AO = 24) & (GEN[0].DP > 159)) |
((GEN[0].AO = 25) & (GEN[0].DP > 166)) | ((GEN[0].AO = 26) & (GEN[0].DP
> 172)) | ((GEN[0].AO = 27) & (GEN[0].DP > 179)) | ((GEN[0].AO = 28) &
(GEN[0].DP > 186)) | ((GEN[0].AO = 29) & (GEN[0].DP > 192)) | ((GEN
[0].AO = 30) & (GEN[0].DP > 199)) ) & (GEN[1].AO = 0) ) | ( ( (GEN[1].AO
< 1) | ((GEN[1].AO = 1) & (GEN[1].DP > 6)) | ((GEN[1].AO = 2) &
(GEN[1].DP > 12)) | ((GEN[1].AO = 3) & (GEN[1].DP > 19)) | ((GEN[1].AO =
4) & (GEN[1].DP > 26)) | ((GEN[1].AO = 5) & (GEN[1].DP > 32)) | ((GEN
[1].AO = 6) & (GEN[1].DP > 39)) | ((GEN[1].AO = 7) & (GEN[1].DP > 46)) |
((GEN[1].AO = 8) & (GEN[1].DP > 52)) | ((GEN[1].AO = 9) & (GEN[1].DP >
59)) | ((GEN[1].AO = 10) & (GEN[1].DP > 66)) | ((GEN[1].AO = 11) & (GEN
[1].DP > 72)) | ((GEN[1].AO = 12) & (GEN[1].DP > 79)) | ((GEN[1].AO =
13) & (GEN[1].DP > 86)) | ((GEN[1].AO = 14) & (GEN[1].DP > 92)) |
((GEN[1].AO = 15) & (GEN[1].DP > 99)) | ((GEN[1].AO = 16) & (GEN[1].DP >
106)) | ((GEN[1].AO = 17) & (GEN[1].DP > 112)) | ((GEN[1].AO = 18) &
(GEN[1].DP > 119)) | ((GEN[1].AO = 19) & (GEN [1].DP > 126)) |
((GEN[1].AO = 20) & (GEN[1].DP > 132)) | ((GEN[1].AO = 21) & (GEN[1].DP
> 139)) | ((GEN [1].AO = 22) & (GEN[1].DP > 146)) | ((GEN[1].AO = 23) &
(GEN[1].DP > 152)) | ((GEN[1].AO = 24) & (GEN[1].DP > 159)) |
((GEN[1].AO = 25) & (GEN[1].DP > 166)) | ((GEN[1].AO = 26) & (GEN[1].DP
> 172)) | ((GEN[1].AO = 27) & (GEN[1].DP > 179)) | ((GEN[1].AO = 28) &
(GEN[1].DP > 186)) | ((GEN[1].AO = 29) & (GEN[1].DP > 192)) | ((GEN
[1].AO = 30) & (GEN[1].DP > 199)) ) & (GEN[0].AO = 0) ) ) & ( ( (
(GEN[2].AO < 1) | ((GEN[2].AO = 1) & (GEN[2].DP > 6)) | ((GEN[2].AO = 2)
& (GEN[2].DP > 12)) | ((GEN[2].AO = 3) & (GEN[2].DP > 19)) | ((GEN[2].AO
= 4) & (GEN[2].DP > 26)) | ((GEN[2].AO = 5) & (GEN[2].DP > 32)) | ((GEN
[2].AO = 6) & (GEN[2].DP > 39)) | ((GEN[2].AO = 7) & (GEN[2].DP > 46)) |
((GEN[2].AO = 8) & (GEN[2].DP > 52)) | ((GEN[2].AO = 9) & (GEN[2].DP >
59)) | ((GEN[2].AO = 10) & (GEN[2].DP > 66)) | ((GEN[2].AO = 11) & (GEN
[2].DP > 72)) | ((GEN[2].AO = 12) & (GEN[2].DP > 79)) | ((GEN[2].AO =
13) & (GEN[2].DP > 86)) | ((GEN[2].AO = 14) & (GEN[2].DP > 92)) |
((GEN[2].AO = 15) & (GEN[2].DP > 99)) | ((GEN[2].AO = 16) & (GEN[2].DP >
106)) | ((GEN[2].AO = 17) & (GEN[2].DP > 112)) | ((GEN[2].AO = 18) &
(GEN[2].DP > 119)) | ((GEN[2].AO = 19) & (GEN [2].DP > 126)) |
((GEN[2].AO = 20) & (GEN[2].DP > 132)) | ((GEN[2].AO = 21) & (GEN[2].DP
> 139)) | ((GEN [2].AO = 22) & (GEN[2].DP > 146)) | ((GEN[2].AO = 23) &
(GEN[2].DP > 152)) | ((GEN[2].AO = 24) & (GEN[2].DP > 159)) |
((GEN[2].AO = 25) & (GEN[2].DP > 166)) | ((GEN[2].AO = 26) & (GEN[2].DP
> 172)) | ((GEN[2].AO = 27) & (GEN[2].DP > 179)) | ((GEN[2].AO = 28) &
(GEN[2].DP > 186)) | ((GEN[2].AO = 29) & (GEN[2].DP > 192)) | ((GEN
[2].AO = 30) & (GEN[2].DP > 199)) ) & (GEN[3].AO = 0) ) | ( ( (GEN[3].AO
< 1) | ((GEN[3].AO = 1) & (GEN[3].DP > 6)) | ((GEN[3].AO = 2) &
(GEN[3].DP > 12)) | ((GEN[3].AO = 3) & (GEN[3].DP > 19)) | ((GEN[3].AO =
4) & (GEN[3].DP > 26)) | ((GEN[3].AO = 5) & (GEN[3].DP > 32)) | ((GEN
[3].AO = 6) & (GEN[3].DP > 39)) | ((GEN[3].AO = 7) & (GEN[3].DP > 46)) |
((GEN[3].AO = 8) & (GEN[3].DP > 52)) | ((GEN[3].AO = 9) & (GEN[3].DP >
59)) | ((GEN[3].AO = 10) & (GEN[3].DP > 66)) | ((GEN[3].AO = 11) & (GEN
[3].DP > 72)) | ((GEN[3].AO = 12) & (GEN[3].DP > 79)) | ((GEN[3].AO =
13) & (GEN[3].DP > 86)) | ((GEN[3].AO = 14) & (GEN[3].DP > 92)) |
((GEN[3].AO = 15) & (GEN[3].DP > 99)) | ((GEN[3].AO = 16) & (GEN[3].DP >
106)) | ((GEN[3].AO = 17) & (GEN[3].DP > 112)) | ((GEN[3].AO = 18) &
(GEN[3].DP > 119)) | ((GEN[3].AO = 19) & (GEN [3].DP > 126)) |
((GEN[3].AO = 20) & (GEN[3].DP > 132)) | ((GEN[3].AO = 21) & (GEN[3].DP
> 139)) | ((GEN [3].AO = 22) & (GEN[3].DP > 146)) | ((GEN[3].AO = 23) &
(GEN[3].DP > 152)) | ((GEN[3].AO = 24) & (GEN[3].DP > 159)) |
((GEN[3].AO = 25) & (GEN[3].DP > 166)) | ((GEN[3].AO = 26) & (GEN[3].DP
> 172)) | ((GEN[3].AO = 27) & (GEN[3].DP > 179)) | ((GEN[3].AO = 28) &
(GEN[3].DP > 186)) | ((GEN[3].AO = 29) & (GEN[3].DP > 192)) | ((GEN
[3].AO = 30) & (GEN[3].DP > 199)) ) & (GEN[2].AO = 0) ) ) & ( (
((GEN[4].AO = 3) & (GEN[4].DP < 9)) | ((GEN[4].AO = 4) & (GEN[4].DP <
11)) | ((GEN[4].AO = 5) & (GEN[4].DP < 14)) | ((GEN[4].AO = 6) &
(GEN[4].DP < 16)) | ((GEN[4].AO = 7) & (GEN[4].DP < 19)) | ((GEN[4].AO =
8) & (GEN [4].DP < 21)) | ((GEN[4].AO = 9) & (GEN[4].DP < 24)) |
((GEN[4].AO = 10) & (GEN[4].DP < 26)) | ((GEN[4].AO = 11) & (GEN[4].DP <
29)) | ((GEN[4].AO = 12) & (GEN[4].DP < 31)) | ((GEN[4].AO = 13) &
(GEN[4].DP < 34)) | ((GEN[4].AO = 14) & (GEN[4].DP < 36)) | ((GEN[4].AO
= 15) & (GEN[4].DP < 39)) | ((GEN[4].AO = 16) & (GEN [4].DP < 41)) |
((GEN[4].AO = 17) & (GEN[4].DP < 44)) | ((GEN[4].AO = 18) & (GEN[4].DP <
46)) | ((GEN[4].AO = 19) & (GEN[4].DP < 49)) | ((GEN[4].AO = 20) &
(GEN[4].DP < 51)) | ((GEN[4].AO = 21) & (GEN[4].DP < 54)) | ((GEN[4].AO
= 22) & (GEN[4].DP < 56)) | ((GEN[4].AO = 23) & (GEN[4].DP < 59)) |
((GEN[4].AO = 24) & (GEN [4].DP < 61)) | ((GEN[4].AO = 25) & (GEN[4].DP
< 64)) | ((GEN[4].AO = 26) & (GEN[4].DP < 66)) | ((GEN[4].AO = 27) &
(GEN[4].DP < 69)) | ((GEN[4].AO = 28) & (GEN[4].DP < 71)) | ((GEN[4].AO
= 29) & (GEN[4].DP < 74)) | ((GEN[4].AO = 30) & (GEN[4].DP < 76)) |
((GEN[4].AO = 31) & (GEN[4].DP < 79)) | ((GEN[4].AO = 32) & (GEN [4].DP
< 81)) | ((GEN[4].AO = 33) & (GEN[4].DP < 84)) | ((GEN[4].AO = 34) &
(GEN[4].DP < 86)) | ((GEN[4].AO = 35) & (GEN[4].DP < 89)) | ((GEN[4].AO
= 36) & (GEN[4].DP < 91)) | ((GEN[4].AO = 37) & (GEN[4].DP < 94)) |
((GEN[4].AO = 38) & (GEN[4].DP < 96)) | ((GEN[4].AO = 39) & (GEN[4].DP <
99)) | ((GEN[4].AO = 40) & (GEN [4].DP < 101)) | ((GEN[4].AO = 41) &
(GEN[4].DP < 104)) | ((GEN[4].AO = 42) & (GEN[4].DP < 106)) | ((GEN
[4].AO = 43) & (GEN[4].DP < 109)) | ((GEN[4].AO = 44) & (GEN[4].DP <
111)) | ((GEN[4].AO = 45) & (GEN[4].DP < 114)) | ((GEN[4].AO = 46) &
(GEN[4].DP < 116)) | ((GEN[4].AO = 47) & (GEN[4].DP < 119)) |
((GEN[4].AO = 48) & (GEN[4].DP < 121)) | ((GEN[4].AO = 49) & (GEN[4].DP
< 124)) | ((GEN[4].AO = 50) & (GEN[4].DP < 126)) | ((GEN [4].AO = 51) &
(GEN[4].DP < 129)) | ((GEN[4].AO = 52) & (GEN[4].DP < 131)) |
((GEN[4].AO = 53) & (GEN[4].DP < 134)) | ((GEN[4].AO = 54) & (GEN[4].DP
< 136)) | ((GEN[4].AO = 55) & (GEN[4].DP < 139)) | ((GEN[4].AO = 56) &
(GEN[4].DP < 141)) | ((GEN[4].AO = 57) & (GEN[4].DP < 144)) |
((GEN[4].AO = 58) & (GEN[4].DP < 146)) | ((GEN [4].AO = 59) & (GEN[4].DP
< 149)) | ((GEN[4].AO = 60) & (GEN[4].DP < 151)) | ((GEN[4].AO = 61) &
(GEN[4].DP < 154)) | ((GEN[4].AO = 62) & (GEN[4].DP < 156)) |
((GEN[4].AO = 63) & (GEN[4].DP < 159)) | (GEN[4].AO > 63) ) & (
((GEN[5].AO = 3) & (GEN[5].DP < 9)) | ((GEN[5].AO = 4) & (GEN[5].DP <
11)) | ((GEN[5].AO = 5) & (GEN[5].DP < 14)) | ((GEN[5].AO = 6) &
(GEN[5].DP < 16)) | ((GEN[5].AO = 7) & (GEN[5].DP < 19)) | ((GEN[5].AO =
8) & (GEN [5].DP < 21)) | ((GEN[5].AO = 9) & (GEN[5].DP < 24)) |
((GEN[5].AO = 10) & (GEN[5].DP < 26)) | ((GEN[5].AO = 11) & (GEN[5].DP <
29)) | ((GEN[5].AO = 12) & (GEN[5].DP < 31)) | ((GEN[5].AO = 13) &
(GEN[5].DP < 34)) | ((GEN[5].AO = 14) & (GEN[5].DP < 36)) | ((GEN[5].AO
= 15) & (GEN[5].DP < 39)) | ((GEN[5].AO = 16) & (GEN [5].DP < 41)) |
((GEN[5].AO = 17) & (GEN[5].DP < 44)) | ((GEN[5].AO = 18) & (GEN[5].DP <
46)) | ((GEN[5].AO = 19) & (GEN[5].DP < 49)) | ((GEN[5].AO = 20) &
(GEN[5].DP < 51)) | ((GEN[5].AO = 21) & (GEN[5].DP < 54)) | ((GEN[5].AO
= 22) & (GEN[5].DP < 56)) | ((GEN[5].AO = 23) & (GEN[5].DP < 59)) |
((GEN[5].AO = 24) & (GEN [5].DP < 61)) | ((GEN[5].AO = 25) & (GEN[5].DP
< 64)) | ((GEN[5].AO = 26) & (GEN[5].DP < 66)) | ((GEN[5].AO = 27) &
(GEN[5].DP < 69)) | ((GEN[5].AO = 28) & (GEN[5].DP < 71)) | ((GEN[5].AO
= 29) & (GEN[5].DP < 74)) | ((GEN[5].AO = 30) & (GEN[5].DP < 76)) |
((GEN[5].AO = 31) & (GEN[5].DP < 79)) | ((GEN[5].AO = 32) & (GEN [5].DP
< 81)) | ((GEN[5].AO = 33) & (GEN[5].DP < 84)) | ((GEN[5].AO = 34) &
(GEN[5].DP < 86)) | ((GEN[5].AO = 35) & (GEN[5].DP < 89)) | ((GEN[5].AO
= 36) & (GEN[5].DP < 91)) | ((GEN[5].AO = 37) & (GEN[5].DP < 94)) |
((GEN[5].AO = 38) & (GEN[5].DP < 96)) | ((GEN[5].AO = 39) & (GEN[5].DP <
99)) | ((GEN[5].AO = 40) & (GEN [5].DP < 101)) | ((GEN[5].AO = 41) &
(GEN[5].DP < 104)) | ((GEN[5].AO = 42) & (GEN[5].DP < 106)) | ((GEN
[5].AO = 43) & (GEN[5].DP < 109)) | ((GEN[5].AO = 44) & (GEN[5].DP <
111)) | ((GEN[5].AO = 45) & (GEN[5].DP < 114)) | ((GEN[5].AO = 46) &
(GEN[5].DP < 116)) | ((GEN[5].AO = 47) & (GEN[5].DP < 119)) |
((GEN[5].AO = 48) & (GEN[5].DP < 121)) | ((GEN[5].AO = 49) & (GEN[5].DP
< 124)) | ((GEN[5].AO = 50) & (GEN[5].DP < 126)) | ((GEN [5].AO = 51) &
(GEN[5].DP < 129)) | ((GEN[5].AO = 52) & (GEN[5].DP < 131)) |
((GEN[5].AO = 53) & (GEN[5].DP < 134)) | ((GEN[5].AO = 54) & (GEN[5].DP
< 136)) | ((GEN[5].AO = 55) & (GEN[5].DP < 139)) | ((GEN[5].AO = 56) &
(GEN[5].DP < 141)) | ((GEN[5].AO = 57) & (GEN[5].DP < 144)) |
((GEN[5].AO = 58) & (GEN[5].DP < 146)) | ((GEN [5].AO = 59) & (GEN[5].DP
< 149)) | ((GEN[5].AO = 60) & (GEN[5].DP < 151)) | ((GEN[5].AO = 61) &
(GEN[5].DP < 154)) | ((GEN[5].AO = 62) & (GEN[5].DP < 156)) |
((GEN[5].AO = 63) & (GEN[5].DP < 159)) | (GEN[5].AO > 63) ) ) ) | ( ( (
(GEN[0].AO < 1) | ((GEN[0].AO = 1) & (GEN[0].DP > 6)) | ((GEN[0].AO = 2)
& (GEN[0].DP > 12)) | ((GEN[0].AO = 3) & (GEN[0].DP > 19)) | ((GEN[0].AO
= 4) & (GEN[0].DP > 26)) | ((GEN[0].AO = 5) & (GEN[0].DP > 32)) | ((GEN
[0].AO = 6) & (GEN[0].DP > 39)) | ((GEN[0].AO = 7) & (GEN[0].DP > 46)) |
((GEN[0].AO = 8) & (GEN[0].DP > 52)) | ((GEN[0].AO = 9) & (GEN[0].DP >
59)) | ((GEN[0].AO = 10) & (GEN[0].DP > 66)) | ((GEN[0].AO = 11) & (GEN
[0].DP > 72)) | ((GEN[0].AO = 12) & (GEN[0].DP > 79)) | ((GEN[0].AO =
13) & (GEN[0].DP > 86)) | ((GEN[0].AO = 14) & (GEN[0].DP > 92)) |
((GEN[0].AO = 15) & (GEN[0].DP > 99)) | ((GEN[0].AO = 16) & (GEN[0].DP >
106)) | ((GEN[0].AO = 17) & (GEN[0].DP > 112)) | ((GEN[0].AO = 18) &
(GEN[0].DP > 119)) | ((GEN[0].AO = 19) & (GEN [0].DP > 126)) |
((GEN[0].AO = 20) & (GEN[0].DP > 132)) | ((GEN[0].AO = 21) & (GEN[0].DP
> 139)) | ((GEN [0].AO = 22) & (GEN[0].DP > 146)) | ((GEN[0].AO = 23) &
(GEN[0].DP > 152)) | ((GEN[0].AO = 24) & (GEN[0].DP > 159)) |
((GEN[0].AO = 25) & (GEN[0].DP > 166)) | ((GEN[0].AO = 26) & (GEN[0].DP
> 172)) | ((GEN[0].AO = 27) & (GEN[0].DP > 179)) | ((GEN[0].AO = 28) &
(GEN[0].DP > 186)) | ((GEN[0].AO = 29) & (GEN[0].DP > 192)) | ((GEN
[0].AO = 30) & (GEN[0].DP > 199)) ) & ( (GEN[1].AO < 1) | ((GEN[1].AO =
1) & (GEN[1].DP > 6)) | ((GEN[1].AO = 2) & (GEN[1].DP > 12)) |
((GEN[1].AO = 3) & (GEN[1].DP > 19)) | ((GEN[1].AO = 4) & (GEN[1].DP >
26)) | ((GEN[1].AO = 5) & (GEN[1].DP > 32)) | ((GEN [1].AO = 6) &
(GEN[1].DP > 39)) | ((GEN[1].AO = 7) & (GEN[1].DP > 46)) | ((GEN[1].AO =
8) & (GEN[1].DP > 52)) | ((GEN[1].AO = 9) & (GEN[1].DP > 59)) |
((GEN[1].AO = 10) & (GEN[1].DP > 66)) | ((GEN[1].AO = 11) & (GEN [1].DP
> 72)) | ((GEN[1].AO = 12) & (GEN[1].DP > 79)) | ((GEN[1].AO = 13) &
(GEN[1].DP > 86)) | ((GEN[1].AO = 14) & (GEN[1].DP > 92)) | ((GEN[1].AO
= 15) & (GEN[1].DP > 99)) | ((GEN[1].AO = 16) & (GEN[1].DP > 106)) |
((GEN[1].AO = 17) & (GEN[1].DP > 112)) | ((GEN[1].AO = 18) & (GEN[1].DP
> 119)) | ((GEN[1].AO = 19) & (GEN [1].DP > 126)) | ((GEN[1].AO = 20) &
(GEN[1].DP > 132)) | ((GEN[1].AO = 21) & (GEN[1].DP > 139)) | ((GEN
[1].AO = 22) & (GEN[1].DP > 146)) | ((GEN[1].AO = 23) & (GEN[1].DP >
152)) | ((GEN[1].AO = 24) & (GEN[1].DP > 159)) | ((GEN[1].AO = 25) &
(GEN[1].DP > 166)) | ((GEN[1].AO = 26) & (GEN[1].DP > 172)) |
((GEN[1].AO = 27) & (GEN[1].DP > 179)) | ((GEN[1].AO = 28) & (GEN[1].DP
> 186)) | ((GEN[1].AO = 29) & (GEN[1].DP > 192)) | ((GEN [1].AO = 30) &
(GEN[1].DP > 199)) ) ) & ( ( (GEN[2].AO < 1) | ((GEN[2].AO = 1) &
(GEN[2].DP > 6)) | ((GEN[2].AO = 2) & (GEN[2].DP > 12)) | ((GEN[2].AO =
3) & (GEN[2].DP > 19)) | ((GEN[2].AO = 4) & (GEN[2].DP > 26)) |
((GEN[2].AO = 5) & (GEN[2].DP > 32)) | ((GEN [2].AO = 6) & (GEN[2].DP >
39)) | ((GEN[2].AO = 7) & (GEN[2].DP > 46)) | ((GEN[2].AO = 8) &
(GEN[2].DP > 52)) | ((GEN[2].AO = 9) & (GEN[2].DP > 59)) | ((GEN[2].AO =
10) & (GEN[2].DP > 66)) | ((GEN[2].AO = 11) & (GEN [2].DP > 72)) |
((GEN[2].AO = 12) & (GEN[2].DP > 79)) | ((GEN[2].AO = 13) & (GEN[2].DP >
86)) | ((GEN[2].AO = 14) & (GEN[2].DP > 92)) | ((GEN[2].AO = 15) &
(GEN[2].DP > 99)) | ((GEN[2].AO = 16) & (GEN[2].DP > 106)) | ((GEN[2].AO
= 17) & (GEN[2].DP > 112)) | ((GEN[2].AO = 18) & (GEN[2].DP > 119)) |
((GEN[2].AO = 19) & (GEN [2].DP > 126)) | ((GEN[2].AO = 20) & (GEN[2].DP
> 132)) | ((GEN[2].AO = 21) & (GEN[2].DP > 139)) | ((GEN [2].AO = 22) &
(GEN[2].DP > 146)) | ((GEN[2].AO = 23) & (GEN[2].DP > 152)) |
((GEN[2].AO = 24) & (GEN[2].DP > 159)) | ((GEN[2].AO = 25) & (GEN[2].DP
> 166)) | ((GEN[2].AO = 26) & (GEN[2].DP > 172)) | ((GEN[2].AO = 27) &
(GEN[2].DP > 179)) | ((GEN[2].AO = 28) & (GEN[2].DP > 186)) |
((GEN[2].AO = 29) & (GEN[2].DP > 192)) | ((GEN [2].AO = 30) & (GEN[2].DP
> 199)) ) & ( (GEN[3].AO < 1) | ((GEN[3].AO = 1) & (GEN[3].DP > 6)) |
((GEN[3].AO = 2) & (GEN[3].DP > 12)) | ((GEN[3].AO = 3) & (GEN[3].DP >
19)) | ((GEN[3].AO = 4) & (GEN[3].DP > 26)) | ((GEN[3].AO = 5) &
(GEN[3].DP > 32)) | ((GEN [3].AO = 6) & (GEN[3].DP > 39)) | ((GEN[3].AO
= 7) & (GEN[3].DP > 46)) | ((GEN[3].AO = 8) & (GEN[3].DP > 52)) |
((GEN[3].AO = 9) & (GEN[3].DP > 59)) | ((GEN[3].AO = 10) & (GEN[3].DP >
66)) | ((GEN[3].AO = 11) & (GEN [3].DP > 72)) | ((GEN[3].AO = 12) &
(GEN[3].DP > 79)) | ((GEN[3].AO = 13) & (GEN[3].DP > 86)) | ((GEN[3].AO
= 14) & (GEN[3].DP > 92)) | ((GEN[3].AO = 15) & (GEN[3].DP > 99)) |
((GEN[3].AO = 16) & (GEN[3].DP > 106)) | ((GEN[3].AO = 17) & (GEN[3].DP
> 112)) | ((GEN[3].AO = 18) & (GEN[3].DP > 119)) | ((GEN[3].AO = 19) &
(GEN [3].DP > 126)) | ((GEN[3].AO = 20) & (GEN[3].DP > 132)) |
((GEN[3].AO = 21) & (GEN[3].DP > 139)) | ((GEN [3].AO = 22) & (GEN[3].DP
> 146)) | ((GEN[3].AO = 23) & (GEN[3].DP > 152)) | ((GEN[3].AO = 24) &
(GEN[3].DP > 159)) | ((GEN[3].AO = 25) & (GEN[3].DP > 166)) |
((GEN[3].AO = 26) & (GEN[3].DP > 172)) | ((GEN[3].AO = 27) & (GEN[3].DP
> 179)) | ((GEN[3].AO = 28) & (GEN[3].DP > 186)) | ((GEN[3].AO = 29) &
(GEN[3].DP > 192)) | ((GEN [3].AO = 30) & (GEN[3].DP > 199)) ) ) & ( (
((GEN[4].AO = 3) & (GEN[4].DP < 7)) | ((GEN[4].AO = 4) & (GEN[4].DP <
9)) | ((GEN[4].AO = 5) & (GEN[4].DP < 11)) | ((GEN[4].AO = 6) &
(GEN[4].DP < 13)) | ((GEN[4].AO = 7) & (GEN[4].DP < 15)) | ((GEN[4].AO =
8) & (GEN [4].DP < 17)) | ((GEN[4].AO = 9) & (GEN[4].DP < 19)) |
((GEN[4].AO = 10) & (GEN[4].DP < 21)) | ((GEN[4].AO = 11) & (GEN[4].DP <
23)) | ((GEN[4].AO = 12) & (GEN[4].DP < 25)) | ((GEN[4].AO = 13) &
(GEN[4].DP < 27)) | ((GEN[4].AO = 14) & (GEN[4].DP < 29)) | ((GEN[4].AO
= 15) & (GEN[4].DP < 31)) | ((GEN[4].AO = 16) & (GEN [4].DP < 33)) |
((GEN[4].AO = 17) & (GEN[4].DP < 35)) | ((GEN[4].AO = 18) & (GEN[4].DP <
37)) | ((GEN[4].AO = 19) & (GEN[4].DP < 39)) | ((GEN[4].AO = 20) &
(GEN[4].DP < 41)) | ((GEN[4].AO = 21) & (GEN[4].DP < 43)) | ((GEN[4].AO
= 22) & (GEN[4].DP < 45)) | ((GEN[4].AO = 23) & (GEN[4].DP < 47)) |
((GEN[4].AO = 24) & (GEN [4].DP < 49)) | ((GEN[4].AO = 25) & (GEN[4].DP
< 51)) | ((GEN[4].AO = 26) & (GEN[4].DP < 53)) | ((GEN[4].AO = 27) &
(GEN[4].DP < 55)) | ((GEN[4].AO = 28) & (GEN[4].DP < 57)) | ((GEN[4].AO
= 29) & (GEN[4].DP < 59)) | ((GEN[4].AO = 30) & (GEN[4].DP < 61)) |
((GEN[4].AO = 31) & (GEN[4].DP < 63)) | ((GEN[4].AO = 32) & (GEN [4].DP
< 65)) | ((GEN[4].AO = 33) & (GEN[4].DP < 67)) | ((GEN[4].AO = 34) &
(GEN[4].DP < 69)) | ((GEN[4].AO = 35) & (GEN[4].DP < 71)) | ((GEN[4].AO
= 36) & (GEN[4].DP < 73)) | ((GEN[4].AO = 37) & (GEN[4].DP < 75)) |
((GEN[4].AO = 38) & (GEN[4].DP < 77)) | ((GEN[4].AO = 39) & (GEN[4].DP <
79)) | ((GEN[4].AO = 40) & (GEN [4].DP < 81)) | ((GEN[4].AO = 41) &
(GEN[4].DP < 83)) | ((GEN[4].AO = 42) & (GEN[4].DP < 85)) | ((GEN[4].AO
= 43) & (GEN[4].DP < 87)) | ((GEN[4].AO = 44) & (GEN[4].DP < 89)) |
((GEN[4].AO = 45) & (GEN[4].DP < 91)) | ((GEN[4].AO = 46) & (GEN[4].DP <
93)) | ((GEN[4].AO = 47) & (GEN[4].DP < 95)) | ((GEN[4].AO = 48) & (GEN
[4].DP < 97)) | ((GEN[4].AO = 49) & (GEN[4].DP < 99)) | ((GEN[4].AO =
50) & (GEN[4].DP < 101)) | ((GEN[4].AO = 51) & (GEN[4].DP < 103)) |
((GEN[4].AO = 52) & (GEN[4].DP < 105)) | ((GEN[4].AO = 53) & (GEN[4].DP
< 107)) | ((GEN[4].AO = 54) & (GEN[4].DP < 109)) | ((GEN[4].AO = 55) &
(GEN[4].DP < 111)) | ((GEN[4].AO = 56) & (GEN [4].DP < 113)) |
((GEN[4].AO = 57) & (GEN[4].DP < 115)) | ((GEN[4].AO = 58) & (GEN[4].DP
< 117)) | ((GEN [4].AO = 59) & (GEN[4].DP < 119)) | ((GEN[4].AO = 60) &
(GEN[4].DP < 121)) | ((GEN[4].AO = 61) & (GEN[4].DP < 123)) |
((GEN[4].AO = 62) & (GEN[4].DP < 125)) | ((GEN[4].AO = 63) & (GEN[4].DP
< 127)) | ((GEN[4].AO = 64) & (GEN[4].DP < 129)) | ((GEN[4].AO = 65) &
(GEN[4].DP < 131)) | ((GEN[4].AO = 66) & (GEN[4].DP < 133)) | ((GEN
[4].AO = 67) & (GEN[4].DP < 135)) | ((GEN[4].AO = 68) & (GEN[4].DP <
137)) | ((GEN[4].AO = 69) & (GEN[4].DP < 139)) | ((GEN[4].AO = 70) &
(GEN[4].DP < 141)) | ((GEN[4].AO = 71) & (GEN[4].DP < 143)) |
((GEN[4].AO = 72) & (GEN[4].DP < 145)) | ((GEN[4].AO = 73) & (GEN[4].DP
< 147)) | ((GEN[4].AO = 74) & (GEN[4].DP < 149)) | ((GEN [4].AO = 75) &
(GEN[4].DP < 151)) | ((GEN[4].AO = 76) & (GEN[4].DP < 153)) |
((GEN[4].AO = 77) & (GEN[4].DP < 155)) | ((GEN[4].AO = 78) & (GEN[4].DP
< 157)) | ((GEN[4].AO = 79) & (GEN[4].DP < 159)) | (GEN[4].AO > 79) ) &
( ((GEN[5].AO = 3) & (GEN[5].DP < 7)) | ((GEN[5].AO = 4) & (GEN[5].DP <
9)) | ((GEN[5].AO = 5) & (GEN[5].DP < 11)) | ((GEN[5].AO = 6) &
(GEN[5].DP < 13)) | ((GEN[5].AO = 7) & (GEN[5].DP < 15)) | ((GEN[5].AO =
8) & (GEN [5].DP < 17)) | ((GEN[5].AO = 9) & (GEN[5].DP < 19)) |
((GEN[5].AO = 10) & (GEN[5].DP < 21)) | ((GEN[5].AO = 11) & (GEN[5].DP <
23)) | ((GEN[5].AO = 12) & (GEN[5].DP < 25)) | ((GEN[5].AO = 13) &
(GEN[5].DP < 27)) | ((GEN[5].AO = 14) & (GEN[5].DP < 29)) | ((GEN[5].AO
= 15) & (GEN[5].DP < 31)) | ((GEN[5].AO = 16) & (GEN [5].DP < 33)) |
((GEN[5].AO = 17) & (GEN[5].DP < 35)) | ((GEN[5].AO = 18) & (GEN[5].DP <
37)) | ((GEN[5].AO = 19) & (GEN[5].DP < 39)) | ((GEN[5].AO = 20) &
(GEN[5].DP < 41)) | ((GEN[5].AO = 21) & (GEN[5].DP < 43)) | ((GEN[5].AO
= 22) & (GEN[5].DP < 45)) | ((GEN[5].AO = 23) & (GEN[5].DP < 47)) |
((GEN[5].AO = 24) & (GEN [5].DP < 49)) | ((GEN[5].AO = 25) & (GEN[5].DP
< 51)) | ((GEN[5].AO = 26) & (GEN[5].DP < 53)) | ((GEN[5].AO = 27) &
(GEN[5].DP < 55)) | ((GEN[5].AO = 28) & (GEN[5].DP < 57)) | ((GEN[5].AO
= 29) & (GEN[5].DP < 59)) | ((GEN[5].AO = 30) & (GEN[5].DP < 61)) |
((GEN[5].AO = 31) & (GEN[5].DP < 63)) | ((GEN[5].AO = 32) & (GEN [5].DP
< 65)) | ((GEN[5].AO = 33) & (GEN[5].DP < 67)) | ((GEN[5].AO = 34) &
(GEN[5].DP < 69)) | ((GEN[5].AO = 35) & (GEN[5].DP < 71)) | ((GEN[5].AO
= 36) & (GEN[5].DP < 73)) | ((GEN[5].AO = 37) & (GEN[5].DP < 75)) |
((GEN[5].AO = 38) & (GEN[5].DP < 77)) | ((GEN[5].AO = 39) & (GEN[5].DP <
79)) | ((GEN[5].AO = 40) & (GEN [5].DP < 81)) | ((GEN[5].AO = 41) &
(GEN[5].DP < 83)) | ((GEN[5].AO = 42) & (GEN[5].DP < 85)) | ((GEN[5].AO
= 43) & (GEN[5].DP < 87)) | ((GEN[5].AO = 44) & (GEN[5].DP < 89)) |
((GEN[5].AO = 45) & (GEN[5].DP < 91)) | ((GEN[5].AO = 46) & (GEN[5].DP <
93)) | ((GEN[5].AO = 47) & (GEN[5].DP < 95)) | ((GEN[5].AO = 48) & (GEN
[5].DP < 97)) | ((GEN[5].AO = 49) & (GEN[5].DP < 99)) | ((GEN[5].AO =
50) & (GEN[5].DP < 101)) | ((GEN[5].AO = 51) & (GEN[5].DP < 103)) |
((GEN[5].AO = 52) & (GEN[5].DP < 105)) | ((GEN[5].AO = 53) & (GEN[5].DP
< 107)) | ((GEN[5].AO = 54) & (GEN[5].DP < 109)) | ((GEN[5].AO = 55) &
(GEN[5].DP < 111)) | ((GEN[5].AO = 56) & (GEN [5].DP < 113)) |
((GEN[5].AO = 57) & (GEN[5].DP < 115)) | ((GEN[5].AO = 58) & (GEN[5].DP
< 117)) | ((GEN [5].AO = 59) & (GEN[5].DP < 119)) | ((GEN[5].AO = 60) &
(GEN[5].DP < 121)) | ((GEN[5].AO = 61) & (GEN[5].DP < 123)) |
((GEN[5].AO = 62) & (GEN[5].DP < 125)) | ((GEN[5].AO = 63) & (GEN[5].DP
< 127)) | ((GEN[5].AO = 64) & (GEN[5].DP < 129)) | ((GEN[5].AO = 65) &
(GEN[5].DP < 131)) | ((GEN[5].AO = 66) & (GEN[5].DP < 133)) | ((GEN
[5].AO = 67) & (GEN[5].DP < 135)) | ((GEN[5].AO = 68) & (GEN[5].DP <
137)) | ((GEN[5].AO = 69) & (GEN[5].DP < 139)) | ((GEN[5].AO = 70) &
(GEN[5].DP < 141)) | ((GEN[5].AO = 71) & (GEN[5].DP < 143)) |
((GEN[5].AO = 72) & (GEN[5].DP < 145)) | ((GEN[5].AO = 73) & (GEN[5].DP
< 147)) | ((GEN[5].AO = 74) & (GEN[5].DP < 149)) | ((GEN [5].AO = 75) &
(GEN[5].DP < 151)) | ((GEN[5].AO = 76) & (GEN[5].DP < 153)) |
((GEN[5].AO = 77) & (GEN[5].DP < 155)) | ((GEN[5].AO = 78) & (GEN[5].DP
< 157)) | ((GEN[5].AO = 79) & (GEN[5].DP < 159)) | (GEN[5].AO > 79) ) )
) | ( ( ( ( (GEN[0].AO < 2) | ((GEN[0].AO = 2) & (GEN[0].DP > 9)) |
((GEN[0].AO = 3) & (GEN[0].DP > 14)) | ((GEN[0].AO = 4) & (GEN[0].DP >
19)) | ((GEN[0].AO = 5) & (GEN[0].DP > 24)) | ((GEN[0].AO = 6) &
(GEN[0].DP > 29)) | ((GEN [0].AO = 7) & (GEN[0].DP > 34)) | ((GEN[0].AO
= 8) & (GEN[0].DP > 39)) | ((GEN[0].AO = 9) & (GEN[0].DP > 44)) |
((GEN[0].AO = 10) & (GEN[0].DP > 49)) | ((GEN[0].AO = 11) & (GEN[0].DP >
54)) | ((GEN[0].AO = 12) & (GEN [0].DP > 59)) | ((GEN[0].AO = 13) &
(GEN[0].DP > 64)) | ((GEN[0].AO = 14) & (GEN[0].DP > 69)) | ((GEN[0].AO
= 15) & (GEN[0].DP > 74)) | ((GEN[0].AO = 16) & (GEN[0].DP > 79)) |
((GEN[0].AO = 17) & (GEN[0].DP > 84)) | ((GEN[0].AO = 18) & (GEN[0].DP >
89)) | ((GEN[0].AO = 19) & (GEN[0].DP > 94)) | ((GEN[0].AO = 20) & (GEN
[0].DP > 99)) | ((GEN[0].AO = 21) & (GEN[0].DP > 104)) | ((GEN[0].AO =
22) & (GEN[0].DP > 109)) | ((GEN[0].AO = 23) & (GEN[0].DP > 114)) |
((GEN[0].AO = 24) & (GEN[0].DP > 119)) | ((GEN[0].AO = 25) & (GEN[0].DP
> 124)) | ((GEN[0].AO = 26) & (GEN[0].DP > 129)) | ((GEN[0].AO = 27) &
(GEN[0].DP > 134)) | ((GEN[0].AO = 28) & (GEN [0].DP > 139)) |
((GEN[0].AO = 29) & (GEN[0].DP > 144)) | ((GEN[0].AO = 30) & (GEN[0].DP
> 149)) | ((GEN [0].AO = 31) & (GEN[0].DP > 154)) | ((GEN[0].AO = 32) &
(GEN[0].DP > 159)) | ((GEN[0].AO = 33) & (GEN[0].DP > 164)) |
((GEN[0].AO = 34) & (GEN[0].DP > 169)) | ((GEN[0].AO = 35) & (GEN[0].DP
> 174)) | ((GEN[0].AO = 36) & (GEN[0].DP > 179)) | ((GEN[0].AO = 37) &
(GEN[0].DP > 184)) | ((GEN[0].AO = 38) & (GEN[0].DP > 189)) | ((GEN
[0].AO = 39) & (GEN[0].DP > 194)) | ((GEN[0].AO = 40) & (GEN[0].DP >
199)) ) & (GEN[1].AO = 0) ) | ( ( (GEN[1].AO < 2) | ((GEN[1].AO = 2) &
(GEN[1].DP > 9)) | ((GEN[1].AO = 3) & (GEN[1].DP > 14)) | ((GEN[1].AO =
4) & (GEN[1].DP > 19)) | ((GEN[1].AO = 5) & (GEN[1].DP > 24)) |
((GEN[1].AO = 6) & (GEN[1].DP > 29)) | ((GEN [1].AO = 7) & (GEN[1].DP >
34)) | ((GEN[1].AO = 8) & (GEN[1].DP > 39)) | ((GEN[1].AO = 9) &
(GEN[1].DP > 44)) | ((GEN[1].AO = 10) & (GEN[1].DP > 49)) | ((GEN[1].AO
= 11) & (GEN[1].DP > 54)) | ((GEN[1].AO = 12) & (GEN [1].DP > 59)) |
((GEN[1].AO = 13) & (GEN[1].DP > 64)) | ((GEN[1].AO = 14) & (GEN[1].DP >
69)) | ((GEN[1].AO = 15) & (GEN[1].DP > 74)) | ((GEN[1].AO = 16) &
(GEN[1].DP > 79)) | ((GEN[1].AO = 17) & (GEN[1].DP > 84)) | ((GEN[1].AO
= 18) & (GEN[1].DP > 89)) | ((GEN[1].AO = 19) & (GEN[1].DP > 94)) |
((GEN[1].AO = 20) & (GEN [1].DP > 99)) | ((GEN[1].AO = 21) & (GEN[1].DP
> 104)) | ((GEN[1].AO = 22) & (GEN[1].DP > 109)) | ((GEN[1].AO = 23) &
(GEN[1].DP > 114)) | ((GEN[1].AO = 24) & (GEN[1].DP > 119)) |
((GEN[1].AO = 25) & (GEN[1].DP > 124)) | ((GEN[1].AO = 26) & (GEN[1].DP
> 129)) | ((GEN[1].AO = 27) & (GEN[1].DP > 134)) | ((GEN[1].AO = 28) &
(GEN [1].DP > 139)) | ((GEN[1].AO = 29) & (GEN[1].DP > 144)) |
((GEN[1].AO = 30) & (GEN[1].DP > 149)) | ((GEN [1].AO = 31) & (GEN[1].DP
> 154)) | ((GEN[1].AO = 32) & (GEN[1].DP > 159)) | ((GEN[1].AO = 33) &
(GEN[1].DP > 164)) | ((GEN[1].AO = 34) & (GEN[1].DP > 169)) |
((GEN[1].AO = 35) & (GEN[1].DP > 174)) | ((GEN[1].AO = 36) & (GEN[1].DP
> 179)) | ((GEN[1].AO = 37) & (GEN[1].DP > 184)) | ((GEN[1].AO = 38) &
(GEN[1].DP > 189)) | ((GEN [1].AO = 39) & (GEN[1].DP > 194)) |
((GEN[1].AO = 40) & (GEN[1].DP > 199)) ) & (GEN[0].AO = 0) ) ) & ( ( (
(GEN[2].AO < 2) | ((GEN[2].AO = 2) & (GEN[2].DP > 9)) | ((GEN[2].AO = 3)
& (GEN[2].DP > 14)) | ((GEN[2].AO = 4) & (GEN[2].DP > 19)) | ((GEN[2].AO
= 5) & (GEN[2].DP > 24)) | ((GEN[2].AO = 6) & (GEN[2].DP > 29)) | ((GEN
[2].AO = 7) & (GEN[2].DP > 34)) | ((GEN[2].AO = 8) & (GEN[2].DP > 39)) |
((GEN[2].AO = 9) & (GEN[2].DP > 44)) | ((GEN[2].AO = 10) & (GEN[2].DP >
49)) | ((GEN[2].AO = 11) & (GEN[2].DP > 54)) | ((GEN[2].AO = 12) & (GEN
[2].DP > 59)) | ((GEN[2].AO = 13) & (GEN[2].DP > 64)) | ((GEN[2].AO =
14) & (GEN[2].DP > 69)) | ((GEN[2].AO = 15) & (GEN[2].DP > 74)) |
((GEN[2].AO = 16) & (GEN[2].DP > 79)) | ((GEN[2].AO = 17) & (GEN[2].DP >
84)) | ((GEN[2].AO = 18) & (GEN[2].DP > 89)) | ((GEN[2].AO = 19) &
(GEN[2].DP > 94)) | ((GEN[2].AO = 20) & (GEN [2].DP > 99)) | ((GEN[2].AO
= 21) & (GEN[2].DP > 104)) | ((GEN[2].AO = 22) & (GEN[2].DP > 109)) |
((GEN[2].AO = 23) & (GEN[2].DP > 114)) | ((GEN[2].AO = 24) & (GEN[2].DP
> 119)) | ((GEN[2].AO = 25) & (GEN[2].DP > 124)) | ((GEN[2].AO = 26) &
(GEN[2].DP > 129)) | ((GEN[2].AO = 27) & (GEN[2].DP > 134)) |
((GEN[2].AO = 28) & (GEN [2].DP > 139)) | ((GEN[2].AO = 29) & (GEN[2].DP
> 144)) | ((GEN[2].AO = 30) & (GEN[2].DP > 149)) | ((GEN [2].AO = 31) &
(GEN[2].DP > 154)) | ((GEN[2].AO = 32) & (GEN[2].DP > 159)) |
((GEN[2].AO = 33) & (GEN[2].DP > 164)) | ((GEN[2].AO = 34) & (GEN[2].DP
> 169)) | ((GEN[2].AO = 35) & (GEN[2].DP > 174)) | ((GEN[2].AO = 36) &
(GEN[2].DP > 179)) | ((GEN[2].AO = 37) & (GEN[2].DP > 184)) |
((GEN[2].AO = 38) & (GEN[2].DP > 189)) | ((GEN [2].AO = 39) & (GEN[2].DP
> 194)) | ((GEN[2].AO = 40) & (GEN[2].DP > 199)) ) & (GEN[3].AO = 0) ) |
( ( (GEN[3].AO < 2) | ((GEN[3].AO = 2) & (GEN[3].DP > 9)) | ((GEN[3].AO
= 3) & (GEN[3].DP > 14)) | ((GEN[3].AO = 4) & (GEN[3].DP > 19)) |
((GEN[3].AO = 5) & (GEN[3].DP > 24)) | ((GEN[3].AO = 6) & (GEN[3].DP >
29)) | ((GEN [3].AO = 7) & (GEN[3].DP > 34)) | ((GEN[3].AO = 8) &
(GEN[3].DP > 39)) | ((GEN[3].AO = 9) & (GEN[3].DP > 44)) | ((GEN[3].AO =
10) & (GEN[3].DP > 49)) | ((GEN[3].AO = 11) & (GEN[3].DP > 54)) |
((GEN[3].AO = 12) & (GEN [3].DP > 59)) | ((GEN[3].AO = 13) & (GEN[3].DP
> 64)) | ((GEN[3].AO = 14) & (GEN[3].DP > 69)) | ((GEN[3].AO = 15) &
(GEN[3].DP > 74)) | ((GEN[3].AO = 16) & (GEN[3].DP > 79)) | ((GEN[3].AO
= 17) & (GEN[3].DP > 84)) | ((GEN[3].AO = 18) & (GEN[3].DP > 89)) |
((GEN[3].AO = 19) & (GEN[3].DP > 94)) | ((GEN[3].AO = 20) & (GEN [3].DP
> 99)) | ((GEN[3].AO = 21) & (GEN[3].DP > 104)) | ((GEN[3].AO = 22) &
(GEN[3].DP > 109)) | ((GEN[3].AO = 23) & (GEN[3].DP > 114)) |
((GEN[3].AO = 24) & (GEN[3].DP > 119)) | ((GEN[3].AO = 25) & (GEN[3].DP
> 124)) | ((GEN[3].AO = 26) & (GEN[3].DP > 129)) | ((GEN[3].AO = 27) &
(GEN[3].DP > 134)) | ((GEN[3].AO = 28) & (GEN [3].DP > 139)) |
((GEN[3].AO = 29) & (GEN[3].DP > 144)) | ((GEN[3].AO = 30) & (GEN[3].DP
> 149)) | ((GEN [3].AO = 31) & (GEN[3].DP > 154)) | ((GEN[3].AO = 32) &
(GEN[3].DP > 159)) | ((GEN[3].AO = 33) & (GEN[3].DP > 164)) |
((GEN[3].AO = 34) & (GEN[3].DP > 169)) | ((GEN[3].AO = 35) & (GEN[3].DP
> 174)) | ((GEN[3].AO = 36) & (GEN[3].DP > 179)) | ((GEN[3].AO = 37) &
(GEN[3].DP > 184)) | ((GEN[3].AO = 38) & (GEN[3].DP > 189)) | ((GEN
[3].AO = 39) & (GEN[3].DP > 194)) | ((GEN[3].AO = 40) & (GEN[3].DP >
199)) ) & (GEN[2].AO = 0) ) ) & ( ( ((GEN[4].AO = 3) & (GEN[4].DP < 7))
| ((GEN[4].AO = 4) & (GEN[4].DP < 9)) | ((GEN[4].AO = 5) & (GEN[4].DP <
11)) | ((GEN[4].AO = 6) & (GEN[4].DP < 13)) | ((GEN[4].AO = 7) &
(GEN[4].DP < 15)) | ((GEN[4].AO = 8) & (GEN [4].DP < 17)) | ((GEN[4].AO
= 9) & (GEN[4].DP < 19)) | ((GEN[4].AO = 10) & (GEN[4].DP < 21)) |
((GEN[4].AO = 11) & (GEN[4].DP < 23)) | ((GEN[4].AO = 12) & (GEN[4].DP <
25)) | ((GEN[4].AO = 13) & (GEN[4].DP < 27)) | ((GEN[4].AO = 14) &
(GEN[4].DP < 29)) | ((GEN[4].AO = 15) & (GEN[4].DP < 31)) | ((GEN[4].AO
= 16) & (GEN [4].DP < 33)) | ((GEN[4].AO = 17) & (GEN[4].DP < 35)) |
((GEN[4].AO = 18) & (GEN[4].DP < 37)) | ((GEN[4].AO = 19) & (GEN[4].DP <
39)) | ((GEN[4].AO = 20) & (GEN[4].DP < 41)) | ((GEN[4].AO = 21) &
(GEN[4].DP < 43)) | ((GEN[4].AO = 22) & (GEN[4].DP < 45)) | ((GEN[4].AO
= 23) & (GEN[4].DP < 47)) | ((GEN[4].AO = 24) & (GEN [4].DP < 49)) |
((GEN[4].AO = 25) & (GEN[4].DP < 51)) | ((GEN[4].AO = 26) & (GEN[4].DP <
53)) | ((GEN[4].AO = 27) & (GEN[4].DP < 55)) | ((GEN[4].AO = 28) &
(GEN[4].DP < 57)) | ((GEN[4].AO = 29) & (GEN[4].DP < 59)) | ((GEN[4].AO
= 30) & (GEN[4].DP < 61)) | ((GEN[4].AO = 31) & (GEN[4].DP < 63)) |
((GEN[4].AO = 32) & (GEN [4].DP < 65)) | ((GEN[4].AO = 33) & (GEN[4].DP
< 67)) | ((GEN[4].AO = 34) & (GEN[4].DP < 69)) | ((GEN[4].AO = 35) &
(GEN[4].DP < 71)) | ((GEN[4].AO = 36) & (GEN[4].DP < 73)) | ((GEN[4].AO
= 37) & (GEN[4].DP < 75)) | ((GEN[4].AO = 38) & (GEN[4].DP < 77)) |
((GEN[4].AO = 39) & (GEN[4].DP < 79)) | ((GEN[4].AO = 40) & (GEN [4].DP
< 81)) | ((GEN[4].AO = 41) & (GEN[4].DP < 83)) | ((GEN[4].AO = 42) &
(GEN[4].DP < 85)) | ((GEN[4].AO = 43) & (GEN[4].DP < 87)) | ((GEN[4].AO
= 44) & (GEN[4].DP < 89)) | ((GEN[4].AO = 45) & (GEN[4].DP < 91)) |
((GEN[4].AO = 46) & (GEN[4].DP < 93)) | ((GEN[4].AO = 47) & (GEN[4].DP <
95)) | ((GEN[4].AO = 48) & (GEN [4].DP < 97)) | ((GEN[4].AO = 49) &
(GEN[4].DP < 99)) | ((GEN[4].AO = 50) & (GEN[4].DP < 101)) | ((GEN[4].AO
= 51) & (GEN[4].DP < 103)) | ((GEN[4].AO = 52) & (GEN[4].DP < 105)) |
((GEN[4].AO = 53) & (GEN[4].DP < 107)) | ((GEN[4].AO = 54) & (GEN[4].DP
< 109)) | ((GEN[4].AO = 55) & (GEN[4].DP < 111)) | ((GEN[4].AO = 56) &
(GEN [4].DP < 113)) | ((GEN[4].AO = 57) & (GEN[4].DP < 115)) |
((GEN[4].AO = 58) & (GEN[4].DP < 117)) | ((GEN [4].AO = 59) & (GEN[4].DP
< 119)) | ((GEN[4].AO = 60) & (GEN[4].DP < 121)) | ((GEN[4].AO = 61) &
(GEN[4].DP < 123)) | ((GEN[4].AO = 62) & (GEN[4].DP < 125)) |
((GEN[4].AO = 63) & (GEN[4].DP < 127)) | ((GEN[4].AO = 64) & (GEN[4].DP
< 129)) | ((GEN[4].AO = 65) & (GEN[4].DP < 131)) | ((GEN[4].AO = 66) &
(GEN[4].DP < 133)) | ((GEN [4].AO = 67) & (GEN[4].DP < 135)) |
((GEN[4].AO = 68) & (GEN[4].DP < 137)) | ((GEN[4].AO = 69) & (GEN[4].DP
< 139)) | ((GEN[4].AO = 70) & (GEN[4].DP < 141)) | ((GEN[4].AO = 71) &
(GEN[4].DP < 143)) | ((GEN[4].AO = 72) & (GEN[4].DP < 145)) |
((GEN[4].AO = 73) & (GEN[4].DP < 147)) | ((GEN[4].AO = 74) & (GEN[4].DP
< 149)) | ((GEN [4].AO = 75) & (GEN[4].DP < 151)) | ((GEN[4].AO = 76) &
(GEN[4].DP < 153)) | ((GEN[4].AO = 77) & (GEN[4].DP < 155)) |
((GEN[4].AO = 78) & (GEN[4].DP < 157)) | ((GEN[4].AO = 79) & (GEN[4].DP
< 159)) | (GEN[4].AO > 79) ) & ( ((GEN[5].AO = 3) & (GEN[5].DP < 7)) |
((GEN[5].AO = 4) & (GEN[5].DP < 9)) | ((GEN[5].AO = 5) & (GEN[5].DP <
11)) | ((GEN[5].AO = 6) & (GEN[5].DP < 13)) | ((GEN[5].AO = 7) &
(GEN[5].DP < 15)) | ((GEN[5].AO = 8) & (GEN [5].DP < 17)) | ((GEN[5].AO
= 9) & (GEN[5].DP < 19)) | ((GEN[5].AO = 10) & (GEN[5].DP < 21)) |
((GEN[5].AO = 11) & (GEN[5].DP < 23)) | ((GEN[5].AO = 12) & (GEN[5].DP <
25)) | ((GEN[5].AO = 13) & (GEN[5].DP < 27)) | ((GEN[5].AO = 14) &
(GEN[5].DP < 29)) | ((GEN[5].AO = 15) & (GEN[5].DP < 31)) | ((GEN[5].AO
= 16) & (GEN [5].DP < 33)) | ((GEN[5].AO = 17) & (GEN[5].DP < 35)) |
((GEN[5].AO = 18) & (GEN[5].DP < 37)) | ((GEN[5].AO = 19) & (GEN[5].DP <
39)) | ((GEN[5].AO = 20) & (GEN[5].DP < 41)) | ((GEN[5].AO = 21) &
(GEN[5].DP < 43)) | ((GEN[5].AO = 22) & (GEN[5].DP < 45)) | ((GEN[5].AO
= 23) & (GEN[5].DP < 47)) | ((GEN[5].AO = 24) & (GEN [5].DP < 49)) |
((GEN[5].AO = 25) & (GEN[5].DP < 51)) | ((GEN[5].AO = 26) & (GEN[5].DP <
53)) | ((GEN[5].AO = 27) & (GEN[5].DP < 55)) | ((GEN[5].AO = 28) &
(GEN[5].DP < 57)) | ((GEN[5].AO = 29) & (GEN[5].DP < 59)) | ((GEN[5].AO
= 30) & (GEN[5].DP < 61)) | ((GEN[5].AO = 31) & (GEN[5].DP < 63)) |
((GEN[5].AO = 32) & (GEN [5].DP < 65)) | ((GEN[5].AO = 33) & (GEN[5].DP
< 67)) | ((GEN[5].AO = 34) & (GEN[5].DP < 69)) | ((GEN[5].AO = 35) &
(GEN[5].DP < 71)) | ((GEN[5].AO = 36) & (GEN[5].DP < 73)) | ((GEN[5].AO
= 37) & (GEN[5].DP < 75)) | ((GEN[5].AO = 38) & (GEN[5].DP < 77)) |
((GEN[5].AO = 39) & (GEN[5].DP < 79)) | ((GEN[5].AO = 40) & (GEN [5].DP
< 81)) | ((GEN[5].AO = 41) & (GEN[5].DP < 83)) | ((GEN[5].AO = 42) &
(GEN[5].DP < 85)) | ((GEN[5].AO = 43) & (GEN[5].DP < 87)) | ((GEN[5].AO
= 44) & (GEN[5].DP < 89)) | ((GEN[5].AO = 45) & (GEN[5].DP < 91)) |
((GEN[5].AO = 46) & (GEN[5].DP < 93)) | ((GEN[5].AO = 47) & (GEN[5].DP <
95)) | ((GEN[5].AO = 48) & (GEN [5].DP < 97)) | ((GEN[5].AO = 49) &
(GEN[5].DP < 99)) | ((GEN[5].AO = 50) & (GEN[5].DP < 101)) | ((GEN[5].AO
= 51) & (GEN[5].DP < 103)) | ((GEN[5].AO = 52) & (GEN[5].DP < 105)) |
((GEN[5].AO = 53) & (GEN[5].DP < 107)) | ((GEN[5].AO = 54) & (GEN[5].DP
< 109)) | ((GEN[5].AO = 55) & (GEN[5].DP < 111)) | ((GEN[5].AO = 56) &
(GEN [5].DP < 113)) | ((GEN[5].AO = 57) & (GEN[5].DP < 115)) |
((GEN[5].AO = 58) & (GEN[5].DP < 117)) | ((GEN [5].AO = 59) & (GEN[5].DP
< 119)) | ((GEN[5].AO = 60) & (GEN[5].DP < 121)) | ((GEN[5].AO = 61) &
(GEN[5].DP < 123)) | ((GEN[5].AO = 62) & (GEN[5].DP < 125)) |
((GEN[5].AO = 63) & (GEN[5].DP < 127)) | ((GEN[5].AO = 64) & (GEN[5].DP
< 129)) | ((GEN[5].AO = 65) & (GEN[5].DP < 131)) | ((GEN[5].AO = 66) &
(GEN[5].DP < 133)) | ((GEN [5].AO = 67) & (GEN[5].DP < 135)) |
((GEN[5].AO = 68) & (GEN[5].DP < 137)) | ((GEN[5].AO = 69) & (GEN[5].DP
< 139)) | ((GEN[5].AO = 70) & (GEN[5].DP < 141)) | ((GEN[5].AO = 71) &
(GEN[5].DP < 143)) | ((GEN[5].AO = 72) & (GEN[5].DP < 145)) |
((GEN[5].AO = 73) & (GEN[5].DP < 147)) | ((GEN[5].AO = 74) & (GEN[5].DP
< 149)) | ((GEN [5].AO = 75) & (GEN[5].DP < 151)) | ((GEN[5].AO = 76) &
(GEN[5].DP < 153)) | ((GEN[5].AO = 77) & (GEN[5].DP < 155)) |
((GEN[5].AO = 78) & (GEN[5].DP < 157)) | ((GEN[5].AO = 79) & (GEN[5].DP
< 159)) | (GEN[5].AO > 79) ) ) ) | ( ( ( (GEN[0].AO < 1) | ((GEN[0].AO =
1) & (GEN[0].DP > 6)) | ((GEN[0].AO = 2) & (GEN[0].DP > 12)) |
((GEN[0].AO = 3) & (GEN[0].DP > 19)) | ((GEN[0].AO = 4) & (GEN[0].DP >
26)) | ((GEN[0].AO = 5) & (GEN[0].DP > 32)) | ((GEN [0].AO = 6) &
(GEN[0].DP > 39)) | ((GEN[0].AO = 7) & (GEN[0].DP > 46)) | ((GEN[0].AO =
8) & (GEN[0].DP > 52)) | ((GEN[0].AO = 9) & (GEN[0].DP > 59)) |
((GEN[0].AO = 10) & (GEN[0].DP > 66)) | ((GEN[0].AO = 11) & (GEN [0].DP
> 72)) | ((GEN[0].AO = 12) & (GEN[0].DP > 79)) | ((GEN[0].AO = 13) &
(GEN[0].DP > 86)) | ((GEN[0].AO = 14) & (GEN[0].DP > 92)) | ((GEN[0].AO
= 15) & (GEN[0].DP > 99)) | ((GEN[0].AO = 16) & (GEN[0].DP > 106)) |
((GEN[0].AO = 17) & (GEN[0].DP > 112)) | ((GEN[0].AO = 18) & (GEN[0].DP
> 119)) | ((GEN[0].AO = 19) & (GEN [0].DP > 126)) | ((GEN[0].AO = 20) &
(GEN[0].DP > 132)) | ((GEN[0].AO = 21) & (GEN[0].DP > 139)) | ((GEN
[0].AO = 22) & (GEN[0].DP > 146)) | ((GEN[0].AO = 23) & (GEN[0].DP >
152)) | ((GEN[0].AO = 24) & (GEN[0].DP > 159)) | ((GEN[0].AO = 25) &
(GEN[0].DP > 166)) | ((GEN[0].AO = 26) & (GEN[0].DP > 172)) |
((GEN[0].AO = 27) & (GEN[0].DP > 179)) | ((GEN[0].AO = 28) & (GEN[0].DP
> 186)) | ((GEN[0].AO = 29) & (GEN[0].DP > 192)) | ((GEN [0].AO = 30) &
(GEN[0].DP > 199)) ) & ( (GEN[1].AO < 1) | ((GEN[1].AO = 1) & (GEN[1].DP
> 6)) | ((GEN[1].AO = 2) & (GEN[1].DP > 12)) | ((GEN[1].AO = 3) &
(GEN[1].DP > 19)) | ((GEN[1].AO = 4) & (GEN[1].DP > 26)) | ((GEN[1].AO =
5) & (GEN[1].DP > 32)) | ((GEN [1].AO = 6) & (GEN[1].DP > 39)) |
((GEN[1].AO = 7) & (GEN[1].DP > 46)) | ((GEN[1].AO = 8) & (GEN[1].DP >
52)) | ((GEN[1].AO = 9) & (GEN[1].DP > 59)) | ((GEN[1].AO = 10) &
(GEN[1].DP > 66)) | ((GEN[1].AO = 11) & (GEN [1].DP > 72)) | ((GEN[1].AO
= 12) & (GEN[1].DP > 79)) | ((GEN[1].AO = 13) & (GEN[1].DP > 86)) |
((GEN[1].AO = 14) & (GEN[1].DP > 92)) | ((GEN[1].AO = 15) & (GEN[1].DP >
99)) | ((GEN[1].AO = 16) & (GEN[1].DP > 106)) | ((GEN[1].AO = 17) &
(GEN[1].DP > 112)) | ((GEN[1].AO = 18) & (GEN[1].DP > 119)) |
((GEN[1].AO = 19) & (GEN [1].DP > 126)) | ((GEN[1].AO = 20) & (GEN[1].DP
> 132)) | ((GEN[1].AO = 21) & (GEN[1].DP > 139)) | ((GEN [1].AO = 22) &
(GEN[1].DP > 146)) | ((GEN[1].AO = 23) & (GEN[1].DP > 152)) |
((GEN[1].AO = 24) & (GEN[1].DP > 159)) | ((GEN[1].AO = 25) & (GEN[1].DP
> 166)) | ((GEN[1].AO = 26) & (GEN[1].DP > 172)) | ((GEN[1].AO = 27) &
(GEN[1].DP > 179)) | ((GEN[1].AO = 28) & (GEN[1].DP > 186)) |
((GEN[1].AO = 29) & (GEN[1].DP > 192)) | ((GEN [1].AO = 30) & (GEN[1].DP
> 199)) ) ) & ( ( (GEN[2].AO < 1) | ((GEN[2].AO = 1) & (GEN[2].DP > 6))
| ((GEN[2].AO = 2) & (GEN[2].DP > 12)) | ((GEN[2].AO = 3) & (GEN[2].DP >
19)) | ((GEN[2].AO = 4) & (GEN[2].DP > 26)) | ((GEN[2].AO = 5) &
(GEN[2].DP > 32)) | ((GEN [2].AO = 6) & (GEN[2].DP > 39)) | ((GEN[2].AO
= 7) & (GEN[2].DP > 46)) | ((GEN[2].AO = 8) & (GEN[2].DP > 52)) |
((GEN[2].AO = 9) & (GEN[2].DP > 59)) | ((GEN[2].AO = 10) & (GEN[2].DP >
66)) | ((GEN[2].AO = 11) & (GEN [2].DP > 72)) | ((GEN[2].AO = 12) &
(GEN[2].DP > 79)) | ((GEN[2].AO = 13) & (GEN[2].DP > 86)) | ((GEN[2].AO
= 14) & (GEN[2].DP > 92)) | ((GEN[2].AO = 15) & (GEN[2].DP > 99)) |
((GEN[2].AO = 16) & (GEN[2].DP > 106)) | ((GEN[2].AO = 17) & (GEN[2].DP
> 112)) | ((GEN[2].AO = 18) & (GEN[2].DP > 119)) | ((GEN[2].AO = 19) &
(GEN [2].DP > 126)) | ((GEN[2].AO = 20) & (GEN[2].DP > 132)) |
((GEN[2].AO = 21) & (GEN[2].DP > 139)) | ((GEN [2].AO = 22) & (GEN[2].DP
> 146)) | ((GEN[2].AO = 23) & (GEN[2].DP > 152)) | ((GEN[2].AO = 24) &
(GEN[2].DP > 159)) | ((GEN[2].AO = 25) & (GEN[2].DP > 166)) |
((GEN[2].AO = 26) & (GEN[2].DP > 172)) | ((GEN[2].AO = 27) & (GEN[2].DP
> 179)) | ((GEN[2].AO = 28) & (GEN[2].DP > 186)) | ((GEN[2].AO = 29) &
(GEN[2].DP > 192)) | ((GEN [2].AO = 30) & (GEN[2].DP > 199)) ) & (
(GEN[3].AO < 1) | ((GEN[3].AO = 1) & (GEN[3].DP > 6)) | ((GEN[3].AO = 2)
& (GEN[3].DP > 12)) | ((GEN[3].AO = 3) & (GEN[3].DP > 19)) | ((GEN[3].AO
= 4) & (GEN[3].DP > 26)) | ((GEN[3].AO = 5) & (GEN[3].DP > 32)) | ((GEN
[3].AO = 6) & (GEN[3].DP > 39)) | ((GEN[3].AO = 7) & (GEN[3].DP > 46)) |
((GEN[3].AO = 8) & (GEN[3].DP > 52)) | ((GEN[3].AO = 9) & (GEN[3].DP >
59)) | ((GEN[3].AO = 10) & (GEN[3].DP > 66)) | ((GEN[3].AO = 11) & (GEN
[3].DP > 72)) | ((GEN[3].AO = 12) & (GEN[3].DP > 79)) | ((GEN[3].AO =
13) & (GEN[3].DP > 86)) | ((GEN[3].AO = 14) & (GEN[3].DP > 92)) |
((GEN[3].AO = 15) & (GEN[3].DP > 99)) | ((GEN[3].AO = 16) & (GEN[3].DP >
106)) | ((GEN[3].AO = 17) & (GEN[3].DP > 112)) | ((GEN[3].AO = 18) &
(GEN[3].DP > 119)) | ((GEN[3].AO = 19) & (GEN [3].DP > 126)) |
((GEN[3].AO = 20) & (GEN[3].DP > 132)) | ((GEN[3].AO = 21) & (GEN[3].DP
> 139)) | ((GEN [3].AO = 22) & (GEN[3].DP > 146)) | ((GEN[3].AO = 23) &
(GEN[3].DP > 152)) | ((GEN[3].AO = 24) & (GEN[3].DP > 159)) |
((GEN[3].AO = 25) & (GEN[3].DP > 166)) | ((GEN[3].AO = 26) & (GEN[3].DP
> 172)) | ((GEN[3].AO = 27) & (GEN[3].DP > 179)) | ((GEN[3].AO = 28) &
(GEN[3].DP > 186)) | ((GEN[3].AO = 29) & (GEN[3].DP > 192)) | ((GEN
[3].AO = 30) & (GEN[3].DP > 199)) ) ) & ( ( ((GEN[4].AO = 4) &
(GEN[4].DP < 8)) | ((GEN[4].AO = 5) & (GEN[4].DP < 9)) | ((GEN[4].AO =
6) & (GEN[4].DP < 11)) | ((GEN[4].AO = 7) & (GEN[4].DP < 13)) |
((GEN[4].AO = 8) & (GEN[4].DP < 14)) | ((GEN[4].AO = 9) & (GEN [4].DP <
16)) | ((GEN[4].AO = 10) & (GEN[4].DP < 18)) | ((GEN[4].AO = 11) &
(GEN[4].DP < 19)) | ((GEN[4].AO = 12) & (GEN[4].DP < 21)) | ((GEN[4].AO
= 13) & (GEN[4].DP < 23)) | ((GEN[4].AO = 14) & (GEN[4].DP < 24)) |
((GEN[4].AO = 15) & (GEN[4].DP < 26)) | ((GEN[4].AO = 16) & (GEN[4].DP <
28)) | ((GEN[4].AO = 17) & (GEN [4].DP < 29)) | ((GEN[4].AO = 18) &
(GEN[4].DP < 31)) | ((GEN[4].AO = 19) & (GEN[4].DP < 33)) | ((GEN[4].AO
= 20) & (GEN[4].DP < 34)) | ((GEN[4].AO = 21) & (GEN[4].DP < 36)) |
((GEN[4].AO = 22) & (GEN[4].DP < 38)) | ((GEN[4].AO = 23) & (GEN[4].DP <
39)) | ((GEN[4].AO = 24) & (GEN[4].DP < 41)) | ((GEN[4].AO = 25) & (GEN
[4].DP < 43)) | ((GEN[4].AO = 26) & (GEN[4].DP < 44)) | ((GEN[4].AO =
27) & (GEN[4].DP < 46)) | ((GEN[4].AO = 28) & (GEN[4].DP < 48)) |
((GEN[4].AO = 29) & (GEN[4].DP < 49)) | ((GEN[4].AO = 30) & (GEN[4].DP <
51)) | ((GEN[4].AO = 31) & (GEN[4].DP < 53)) | ((GEN[4].AO = 32) &
(GEN[4].DP < 54)) | ((GEN[4].AO = 33) & (GEN [4].DP < 56)) | ((GEN[4].AO
= 34) & (GEN[4].DP < 58)) | ((GEN[4].AO = 35) & (GEN[4].DP < 59)) |
((GEN[4].AO = 36) & (GEN[4].DP < 61)) | ((GEN[4].AO = 37) & (GEN[4].DP <
63)) | ((GEN[4].AO = 38) & (GEN[4].DP < 64)) | ((GEN[4].AO = 39) &
(GEN[4].DP < 66)) | ((GEN[4].AO = 40) & (GEN[4].DP < 68)) | ((GEN[4].AO
= 41) & (GEN [4].DP < 69)) | ((GEN[4].AO = 42) & (GEN[4].DP < 71)) |
((GEN[4].AO = 43) & (GEN[4].DP < 73)) | ((GEN[4].AO = 44) & (GEN[4].DP <
74)) | ((GEN[4].AO = 45) & (GEN[4].DP < 76)) | ((GEN[4].AO = 46) &
(GEN[4].DP < 78)) | ((GEN[4].AO = 47) & (GEN[4].DP < 79)) | ((GEN[4].AO
= 48) & (GEN[4].DP < 81)) | ((GEN[4].AO = 49) & (GEN [4].DP < 83)) |
((GEN[4].AO = 50) & (GEN[4].DP < 84)) | ((GEN[4].AO = 51) & (GEN[4].DP <
86)) | ((GEN[4].AO = 52) & (GEN[4].DP < 88)) | ((GEN[4].AO = 53) &
(GEN[4].DP < 89)) | ((GEN[4].AO = 54) & (GEN[4].DP < 91)) | ((GEN[4].AO
= 55) & (GEN[4].DP < 93)) | ((GEN[4].AO = 56) & (GEN[4].DP < 94)) |
((GEN[4].AO = 57) & (GEN [4].DP < 96)) | ((GEN[4].AO = 58) & (GEN[4].DP
< 98)) | ((GEN[4].AO = 59) & (GEN[4].DP < 99)) | ((GEN[4].AO = 60) &
(GEN[4].DP < 101)) | ((GEN[4].AO = 61) & (GEN[4].DP < 103)) |
((GEN[4].AO = 62) & (GEN[4].DP < 104)) | ((GEN[4].AO = 63) & (GEN[4].DP
< 106)) | ((GEN[4].AO = 64) & (GEN[4].DP < 108)) | ((GEN[4].AO = 65) &
(GEN [4].DP < 109)) | ((GEN[4].AO = 66) & (GEN[4].DP < 111)) |
((GEN[4].AO = 67) & (GEN[4].DP < 113)) | ((GEN [4].AO = 68) & (GEN[4].DP
< 114)) | ((GEN[4].AO = 69) & (GEN[4].DP < 116)) | ((GEN[4].AO = 70) &
(GEN[4].DP < 118)) | ((GEN[4].AO = 71) & (GEN[4].DP < 119)) |
((GEN[4].AO = 72) & (GEN[4].DP < 121)) | ((GEN[4].AO = 73) & (GEN[4].DP
< 123)) | ((GEN[4].AO = 74) & (GEN[4].DP < 124)) | ((GEN[4].AO = 75) &
(GEN[4].DP < 126)) | ((GEN [4].AO = 76) & (GEN[4].DP < 128)) |
((GEN[4].AO = 77) & (GEN[4].DP < 129)) | ((GEN[4].AO = 78) & (GEN[4].DP
< 131)) | ((GEN[4].AO = 79) & (GEN[4].DP < 133)) | ((GEN[4].AO = 80) &
(GEN[4].DP < 134)) | ((GEN[4].AO = 81) & (GEN[4].DP < 136)) |
((GEN[4].AO = 82) & (GEN[4].DP < 138)) | ((GEN[4].AO = 83) & (GEN[4].DP
< 139)) | ((GEN [4].AO = 84) & (GEN[4].DP < 141)) | ((GEN[4].AO = 85) &
(GEN[4].DP < 143)) | ((GEN[4].AO = 86) & (GEN[4].DP < 144)) |
((GEN[4].AO = 87) & (GEN[4].DP < 146)) | ((GEN[4].AO = 88) & (GEN[4].DP
< 148)) | ((GEN[4].AO = 89) & (GEN[4].DP < 149)) | ((GEN[4].AO = 90) &
(GEN[4].DP < 151)) | ((GEN[4].AO = 91) & (GEN[4].DP < 153)) | ((GEN
[4].AO = 92) & (GEN[4].DP < 154)) | ((GEN[4].AO = 93) & (GEN[4].DP <
156)) | ((GEN[4].AO = 94) & (GEN[4].DP < 158)) | ((GEN[4].AO = 95) &
(GEN[4].DP < 159)) | (GEN[4].AO > 95) ) & ( ((GEN[5].AO = 4) &
(GEN[5].DP < 8)) | ((GEN[5].AO = 5) & (GEN[5].DP < 9)) | ((GEN[5].AO =
6) & (GEN[5].DP < 11)) | ((GEN[5].AO = 7) & (GEN[5].DP < 13)) |
((GEN[5].AO = 8) & (GEN[5].DP < 14)) | ((GEN[5].AO = 9) & (GEN [5].DP <
16)) | ((GEN[5].AO = 10) & (GEN[5].DP < 18)) | ((GEN[5].AO = 11) &
(GEN[5].DP < 19)) | ((GEN[5].AO = 12) & (GEN[5].DP < 21)) | ((GEN[5].AO
= 13) & (GEN[5].DP < 23)) | ((GEN[5].AO = 14) & (GEN[5].DP < 24)) |
((GEN[5].AO = 15) & (GEN[5].DP < 26)) | ((GEN[5].AO = 16) & (GEN[5].DP <
28)) | ((GEN[5].AO = 17) & (GEN [5].DP < 29)) | ((GEN[5].AO = 18) &
(GEN[5].DP < 31)) | ((GEN[5].AO = 19) & (GEN[5].DP < 33)) | ((GEN[5].AO
= 20) & (GEN[5].DP < 34)) | ((GEN[5].AO = 21) & (GEN[5].DP < 36)) |
((GEN[5].AO = 22) & (GEN[5].DP < 38)) | ((GEN[5].AO = 23) & (GEN[5].DP <
39)) | ((GEN[5].AO = 24) & (GEN[5].DP < 41)) | ((GEN[5].AO = 25) & (GEN
[5].DP < 43)) | ((GEN[5].AO = 26) & (GEN[5].DP < 44)) | ((GEN[5].AO =
27) & (GEN[5].DP < 46)) | ((GEN[5].AO = 28) & (GEN[5].DP < 48)) |
((GEN[5].AO = 29) & (GEN[5].DP < 49)) | ((GEN[5].AO = 30) & (GEN[5].DP <
51)) | ((GEN[5].AO = 31) & (GEN[5].DP < 53)) | ((GEN[5].AO = 32) &
(GEN[5].DP < 54)) | ((GEN[5].AO = 33) & (GEN [5].DP < 56)) | ((GEN[5].AO
= 34) & (GEN[5].DP < 58)) | ((GEN[5].AO = 35) & (GEN[5].DP < 59)) |
((GEN[5].AO = 36) & (GEN[5].DP < 61)) | ((GEN[5].AO = 37) & (GEN[5].DP <
63)) | ((GEN[5].AO = 38) & (GEN[5].DP < 64)) | ((GEN[5].AO = 39) &
(GEN[5].DP < 66)) | ((GEN[5].AO = 40) & (GEN[5].DP < 68)) | ((GEN[5].AO
= 41) & (GEN [5].DP < 69)) | ((GEN[5].AO = 42) & (GEN[5].DP < 71)) |
((GEN[5].AO = 43) & (GEN[5].DP < 73)) | ((GEN[5].AO = 44) & (GEN[5].DP <
74)) | ((GEN[5].AO = 45) & (GEN[5].DP < 76)) | ((GEN[5].AO = 46) &
(GEN[5].DP < 78)) | ((GEN[5].AO = 47) & (GEN[5].DP < 79)) | ((GEN[5].AO
= 48) & (GEN[5].DP < 81)) | ((GEN[5].AO = 49) & (GEN [5].DP < 83)) |
((GEN[5].AO = 50) & (GEN[5].DP < 84)) | ((GEN[5].AO = 51) & (GEN[5].DP <
86)) | ((GEN[5].AO = 52) & (GEN[5].DP < 88)) | ((GEN[5].AO = 53) &
(GEN[5].DP < 89)) | ((GEN[5].AO = 54) & (GEN[5].DP < 91)) | ((GEN[5].AO
= 55) & (GEN[5].DP < 93)) | ((GEN[5].AO = 56) & (GEN[5].DP < 94)) |
((GEN[5].AO = 57) & (GEN [5].DP < 96)) | ((GEN[5].AO = 58) & (GEN[5].DP
< 98)) | ((GEN[5].AO = 59) & (GEN[5].DP < 99)) | ((GEN[5].AO = 60) &
(GEN[5].DP < 101)) | ((GEN[5].AO = 61) & (GEN[5].DP < 103)) |
((GEN[5].AO = 62) & (GEN[5].DP < 104)) | ((GEN[5].AO = 63) & (GEN[5].DP
< 106)) | ((GEN[5].AO = 64) & (GEN[5].DP < 108)) | ((GEN[5].AO = 65) &
(GEN [5].DP < 109)) | ((GEN[5].AO = 66) & (GEN[5].DP < 111)) |
((GEN[5].AO = 67) & (GEN[5].DP < 113)) | ((GEN [5].AO = 68) & (GEN[5].DP
< 114)) | ((GEN[5].AO = 69) & (GEN[5].DP < 116)) | ((GEN[5].AO = 70) &
(GEN[5].DP < 118)) | ((GEN[5].AO = 71) & (GEN[5].DP < 119)) |
((GEN[5].AO = 72) & (GEN[5].DP < 121)) | ((GEN[5].AO = 73) & (GEN[5].DP
< 123)) | ((GEN[5].AO = 74) & (GEN[5].DP < 124)) | ((GEN[5].AO = 75) &
(GEN[5].DP < 126)) | ((GEN [5].AO = 76) & (GEN[5].DP < 128)) |
((GEN[5].AO = 77) & (GEN[5].DP < 129)) | ((GEN[5].AO = 78) & (GEN[5].DP
< 131)) | ((GEN[5].AO = 79) & (GEN[5].DP < 133)) | ((GEN[5].AO = 80) &
(GEN[5].DP < 134)) | ((GEN[5].AO = 81) & (GEN[5].DP < 136)) |
((GEN[5].AO = 82) & (GEN[5].DP < 138)) | ((GEN[5].AO = 83) & (GEN[5].DP
< 139)) | ((GEN [5].AO = 84) & (GEN[5].DP < 141)) | ((GEN[5].AO = 85) &
(GEN[5].DP < 143)) | ((GEN[5].AO = 86) & (GEN[5].DP < 144)) |
((GEN[5].AO = 87) & (GEN[5].DP < 146)) | ((GEN[5].AO = 88) & (GEN[5].DP
< 148)) | ((GEN[5].AO = 89) & (GEN[5].DP < 149)) | ((GEN[5].AO = 90) &
(GEN[5].DP < 151)) | ((GEN[5].AO = 91) & (GEN[5].DP < 153)) | ((GEN
[5].AO = 92) & (GEN[5].DP < 154)) | ((GEN[5].AO = 93) & (GEN[5].DP <
156)) | ((GEN[5].AO = 94) & (GEN[5].DP < 158)) | ((GEN[5].AO = 95) &
(GEN[5].DP < 159)) | (GEN[5].AO > 95) ) ) ) )
Inverse filter

True
Filter mode

Retain entries that pass filter, remove other entries
	

Step 19: SnpSift Filter
Variant input file in VCF format

Output dataset 'snpeff_output' from step 10
Filter criteria

( ( ( (GEN[0].AO < 1) | ((GEN[0].AO = 1) & (GEN[0].DP > 9)) |
((GEN[0].AO = 2) & (GEN[0].DP > 19)) | ((GEN[0].AO = 3) & (GEN[0].DP >
29)) | ((GEN[0].AO = 4) & (GEN[0].DP > 39)) | ((GEN[0].AO = 5) &
(GEN[0].DP > 49)) | ((GEN [0].AO = 6) & (GEN[0].DP > 59)) | ((GEN[0].AO
= 7) & (GEN[0].DP > 69)) | ((GEN[0].AO = 8) & (GEN[0].DP > 79)) |
((GEN[0].AO = 9) & (GEN[0].DP > 89)) | ((GEN[0].AO = 10) & (GEN[0].DP >
99)) | ((GEN[0].AO = 11) & (GEN [0].DP > 109)) | ((GEN[0].AO = 12) &
(GEN[0].DP > 119)) | ((GEN[0].AO = 13) & (GEN[0].DP > 129)) | ((GEN
[0].AO = 14) & (GEN[0].DP > 139)) | ((GEN[0].AO = 15) & (GEN[0].DP >
149)) | ((GEN[0].AO = 16) & (GEN[0].DP > 159)) | ((GEN[0].AO = 17) &
(GEN[0].DP > 169)) | ((GEN[0].AO = 18) & (GEN[0].DP > 179)) |
((GEN[0].AO = 19) & (GEN[0].DP > 189)) | ((GEN[0].AO = 20) & (GEN[0].DP
> 199)) ) & ( (GEN[1].AO < 1) | ((GEN[1].AO = 1) & (GEN[1].DP > 9)) |
((GEN[1].AO = 2) & (GEN[1].DP > 19)) | ((GEN[1].AO = 3) & (GEN[1].DP >
29)) | ((GEN[1].AO = 4) & (GEN[1].DP > 39)) | ((GEN[1].AO = 5) &
(GEN[1].DP > 49)) | ((GEN [1].AO = 6) & (GEN[1].DP > 59)) | ((GEN[1].AO
= 7) & (GEN[1].DP > 69)) | ((GEN[1].AO = 8) & (GEN[1].DP > 79)) |
((GEN[1].AO = 9) & (GEN[1].DP > 89)) | ((GEN[1].AO = 10) & (GEN[1].DP >
99)) | ((GEN[1].AO = 11) & (GEN [1].DP > 109)) | ((GEN[1].AO = 12) &
(GEN[1].DP > 119)) | ((GEN[1].AO = 13) & (GEN[1].DP > 129)) | ((GEN
[1].AO = 14) & (GEN[1].DP > 139)) | ((GEN[1].AO = 15) & (GEN[1].DP >
149)) | ((GEN[1].AO = 16) & (GEN[1].DP > 159)) | ((GEN[1].AO = 17) &
(GEN[1].DP > 169)) | ((GEN[1].AO = 18) & (GEN[1].DP > 179)) |
((GEN[1].AO = 19) & (GEN[1].DP > 189)) | ((GEN[1].AO = 20) & (GEN[1].DP
> 199)) ) ) | ( ( ( ( (GEN[0].AO < 1) | ((GEN[0].AO = 1) & (GEN[0].DP >
6)) | ((GEN[0].AO = 2) & (GEN[0].DP > 12)) | ((GEN[0].AO = 3) &
(GEN[0].DP > 19)) | ((GEN[0].AO = 4) & (GEN[0].DP > 26)) | ((GEN[0].AO =
5) & (GEN[0].DP > 32)) | ((GEN [0].AO = 6) & (GEN[0].DP > 39)) |
((GEN[0].AO = 7) & (GEN[0].DP > 46)) | ((GEN[0].AO = 8) & (GEN[0].DP >
52)) | ((GEN[0].AO = 9) & (GEN[0].DP > 59)) | ((GEN[0].AO = 10) &
(GEN[0].DP > 66)) | ((GEN[0].AO = 11) & (GEN [0].DP > 72)) | ((GEN[0].AO
= 12) & (GEN[0].DP > 79)) | ((GEN[0].AO = 13) & (GEN[0].DP > 86)) |
((GEN[0].AO = 14) & (GEN[0].DP > 92)) | ((GEN[0].AO = 15) & (GEN[0].DP >
99)) | ((GEN[0].AO = 16) & (GEN[0].DP > 106)) | ((GEN[0].AO = 17) &
(GEN[0].DP > 112)) | ((GEN[0].AO = 18) & (GEN[0].DP > 119)) |
((GEN[0].AO = 19) & (GEN [0].DP > 126)) | ((GEN[0].AO = 20) & (GEN[0].DP
> 132)) | ((GEN[0].AO = 21) & (GEN[0].DP > 139)) | ((GEN [0].AO = 22) &
(GEN[0].DP > 146)) | ((GEN[0].AO = 23) & (GEN[0].DP > 152)) |
((GEN[0].AO = 24) & (GEN[0].DP > 159)) | ((GEN[0].AO = 25) & (GEN[0].DP
> 166)) | ((GEN[0].AO = 26) & (GEN[0].DP > 172)) | ((GEN[0].AO = 27) &
(GEN[0].DP > 179)) | ((GEN[0].AO = 28) & (GEN[0].DP > 186)) |
((GEN[0].AO = 29) & (GEN[0].DP > 192)) | ((GEN [0].AO = 30) & (GEN[0].DP
> 199)) ) & (GEN[1].AO = 0) ) | ( ( (GEN[1].AO < 1) | ((GEN[1].AO = 1) &
(GEN[1].DP > 6)) | ((GEN[1].AO = 2) & (GEN[1].DP > 12)) | ((GEN[1].AO =
3) & (GEN[1].DP > 19)) | ((GEN[1].AO = 4) & (GEN[1].DP > 26)) |
((GEN[1].AO = 5) & (GEN[1].DP > 32)) | ((GEN [1].AO = 6) & (GEN[1].DP >
39)) | ((GEN[1].AO = 7) & (GEN[1].DP > 46)) | ((GEN[1].AO = 8) &
(GEN[1].DP > 52)) | ((GEN[1].AO = 9) & (GEN[1].DP > 59)) | ((GEN[1].AO =
10) & (GEN[1].DP > 66)) | ((GEN[1].AO = 11) & (GEN [1].DP > 72)) |
((GEN[1].AO = 12) & (GEN[1].DP > 79)) | ((GEN[1].AO = 13) & (GEN[1].DP >
86)) | ((GEN[1].AO = 14) & (GEN[1].DP > 92)) | ((GEN[1].AO = 15) &
(GEN[1].DP > 99)) | ((GEN[1].AO = 16) & (GEN[1].DP > 106)) | ((GEN[1].AO
= 17) & (GEN[1].DP > 112)) | ((GEN[1].AO = 18) & (GEN[1].DP > 119)) |
((GEN[1].AO = 19) & (GEN [1].DP > 126)) | ((GEN[1].AO = 20) & (GEN[1].DP
> 132)) | ((GEN[1].AO = 21) & (GEN[1].DP > 139)) | ((GEN [1].AO = 22) &
(GEN[1].DP > 146)) | ((GEN[1].AO = 23) & (GEN[1].DP > 152)) |
((GEN[1].AO = 24) & (GEN[1].DP > 159)) | ((GEN[1].AO = 25) & (GEN[1].DP
> 166)) | ((GEN[1].AO = 26) & (GEN[1].DP > 172)) | ((GEN[1].AO = 27) &
(GEN[1].DP > 179)) | ((GEN[1].AO = 28) & (GEN[1].DP > 186)) |
((GEN[1].AO = 29) & (GEN[1].DP > 192)) | ((GEN [1].AO = 30) & (GEN[1].DP
> 199)) ) & (GEN[0].AO = 0) ) ) & ( ((GEN[2].AO = 3) & (GEN[2].DP < 9))
| ((GEN[2].AO = 4) & (GEN[2].DP < 11)) | ((GEN[2].AO = 5) & (GEN[2].DP <
14)) | ((GEN[2].AO = 6) & (GEN[2].DP < 16)) | ((GEN[2].AO = 7) &
(GEN[2].DP < 19)) | ((GEN[2].AO = 8) & (GEN [2].DP < 21)) | ((GEN[2].AO
= 9) & (GEN[2].DP < 24)) | ((GEN[2].AO = 10) & (GEN[2].DP < 26)) |
((GEN[2].AO = 11) & (GEN[2].DP < 29)) | ((GEN[2].AO = 12) & (GEN[2].DP <
31)) | ((GEN[2].AO = 13) & (GEN[2].DP < 34)) | ((GEN[2].AO = 14) &
(GEN[2].DP < 36)) | ((GEN[2].AO = 15) & (GEN[2].DP < 39)) | ((GEN[2].AO
= 16) & (GEN [2].DP < 41)) | ((GEN[2].AO = 17) & (GEN[2].DP < 44)) |
((GEN[2].AO = 18) & (GEN[2].DP < 46)) | ((GEN[2].AO = 19) & (GEN[2].DP <
49)) | ((GEN[2].AO = 20) & (GEN[2].DP < 51)) | ((GEN[2].AO = 21) &
(GEN[2].DP < 54)) | ((GEN[2].AO = 22) & (GEN[2].DP < 56)) | ((GEN[2].AO
= 23) & (GEN[2].DP < 59)) | ((GEN[2].AO = 24) & (GEN [2].DP < 61)) |
((GEN[2].AO = 25) & (GEN[2].DP < 64)) | ((GEN[2].AO = 26) & (GEN[2].DP <
66)) | ((GEN[2].AO = 27) & (GEN[2].DP < 69)) | ((GEN[2].AO = 28) &
(GEN[2].DP < 71)) | ((GEN[2].AO = 29) & (GEN[2].DP < 74)) | ((GEN[2].AO
= 30) & (GEN[2].DP < 76)) | ((GEN[2].AO = 31) & (GEN[2].DP < 79)) |
((GEN[2].AO = 32) & (GEN [2].DP < 81)) | ((GEN[2].AO = 33) & (GEN[2].DP
< 84)) | ((GEN[2].AO = 34) & (GEN[2].DP < 86)) | ((GEN[2].AO = 35) &
(GEN[2].DP < 89)) | ((GEN[2].AO = 36) & (GEN[2].DP < 91)) | ((GEN[2].AO
= 37) & (GEN[2].DP < 94)) | ((GEN[2].AO = 38) & (GEN[2].DP < 96)) |
((GEN[2].AO = 39) & (GEN[2].DP < 99)) | ((GEN[2].AO = 40) & (GEN [2].DP
< 101)) | ((GEN[2].AO = 41) & (GEN[2].DP < 104)) | ((GEN[2].AO = 42) &
(GEN[2].DP < 106)) | ((GEN [2].AO = 43) & (GEN[2].DP < 109)) |
((GEN[2].AO = 44) & (GEN[2].DP < 111)) | ((GEN[2].AO = 45) & (GEN[2].DP
< 114)) | ((GEN[2].AO = 46) & (GEN[2].DP < 116)) | ((GEN[2].AO = 47) &
(GEN[2].DP < 119)) | ((GEN[2].AO = 48) & (GEN[2].DP < 121)) |
((GEN[2].AO = 49) & (GEN[2].DP < 124)) | ((GEN[2].AO = 50) & (GEN[2].DP
< 126)) | ((GEN [2].AO = 51) & (GEN[2].DP < 129)) | ((GEN[2].AO = 52) &
(GEN[2].DP < 131)) | ((GEN[2].AO = 53) & (GEN[2].DP < 134)) |
((GEN[2].AO = 54) & (GEN[2].DP < 136)) | ((GEN[2].AO = 55) & (GEN[2].DP
< 139)) | ((GEN[2].AO = 56) & (GEN[2].DP < 141)) | ((GEN[2].AO = 57) &
(GEN[2].DP < 144)) | ((GEN[2].AO = 58) & (GEN[2].DP < 146)) | ((GEN
[2].AO = 59) & (GEN[2].DP < 149)) | ((GEN[2].AO = 60) & (GEN[2].DP <
151)) | ((GEN[2].AO = 61) & (GEN[2].DP < 154)) | ((GEN[2].AO = 62) &
(GEN[2].DP < 156)) | ((GEN[2].AO = 63) & (GEN[2].DP < 159)) | (GEN[2].AO
> 63) ) & ( ((GEN[3].AO = 3) & (GEN[3].DP < 9)) | ((GEN[3].AO = 4) &
(GEN[3].DP < 11)) | ((GEN[3].AO = 5) & (GEN[3].DP < 14)) | ((GEN[3].AO =
6) & (GEN[3].DP < 16)) | ((GEN[3].AO = 7) & (GEN[3].DP < 19)) |
((GEN[3].AO = 8) & (GEN [3].DP < 21)) | ((GEN[3].AO = 9) & (GEN[3].DP <
24)) | ((GEN[3].AO = 10) & (GEN[3].DP < 26)) | ((GEN[3].AO = 11) &
(GEN[3].DP < 29)) | ((GEN[3].AO = 12) & (GEN[3].DP < 31)) | ((GEN[3].AO
= 13) & (GEN[3].DP < 34)) | ((GEN[3].AO = 14) & (GEN[3].DP < 36)) |
((GEN[3].AO = 15) & (GEN[3].DP < 39)) | ((GEN[3].AO = 16) & (GEN [3].DP
< 41)) | ((GEN[3].AO = 17) & (GEN[3].DP < 44)) | ((GEN[3].AO = 18) &
(GEN[3].DP < 46)) | ((GEN[3].AO = 19) & (GEN[3].DP < 49)) | ((GEN[3].AO
= 20) & (GEN[3].DP < 51)) | ((GEN[3].AO = 21) & (GEN[3].DP < 54)) |
((GEN[3].AO = 22) & (GEN[3].DP < 56)) | ((GEN[3].AO = 23) & (GEN[3].DP <
59)) | ((GEN[3].AO = 24) & (GEN [3].DP < 61)) | ((GEN[3].AO = 25) &
(GEN[3].DP < 64)) | ((GEN[3].AO = 26) & (GEN[3].DP < 66)) | ((GEN[3].AO
= 27) & (GEN[3].DP < 69)) | ((GEN[3].AO = 28) & (GEN[3].DP < 71)) |
((GEN[3].AO = 29) & (GEN[3].DP < 74)) | ((GEN[3].AO = 30) & (GEN[3].DP <
76)) | ((GEN[3].AO = 31) & (GEN[3].DP < 79)) | ((GEN[3].AO = 32) & (GEN
[3].DP < 81)) | ((GEN[3].AO = 33) & (GEN[3].DP < 84)) | ((GEN[3].AO =
34) & (GEN[3].DP < 86)) | ((GEN[3].AO = 35) & (GEN[3].DP < 89)) |
((GEN[3].AO = 36) & (GEN[3].DP < 91)) | ((GEN[3].AO = 37) & (GEN[3].DP <
94)) | ((GEN[3].AO = 38) & (GEN[3].DP < 96)) | ((GEN[3].AO = 39) &
(GEN[3].DP < 99)) | ((GEN[3].AO = 40) & (GEN [3].DP < 101)) |
((GEN[3].AO = 41) & (GEN[3].DP < 104)) | ((GEN[3].AO = 42) & (GEN[3].DP
< 106)) | ((GEN [3].AO = 43) & (GEN[3].DP < 109)) | ((GEN[3].AO = 44) &
(GEN[3].DP < 111)) | ((GEN[3].AO = 45) & (GEN[3].DP < 114)) |
((GEN[3].AO = 46) & (GEN[3].DP < 116)) | ((GEN[3].AO = 47) & (GEN[3].DP
< 119)) | ((GEN[3].AO = 48) & (GEN[3].DP < 121)) | ((GEN[3].AO = 49) &
(GEN[3].DP < 124)) | ((GEN[3].AO = 50) & (GEN[3].DP < 126)) | ((GEN
[3].AO = 51) & (GEN[3].DP < 129)) | ((GEN[3].AO = 52) & (GEN[3].DP <
131)) | ((GEN[3].AO = 53) & (GEN[3].DP < 134)) | ((GEN[3].AO = 54) &
(GEN[3].DP < 136)) | ((GEN[3].AO = 55) & (GEN[3].DP < 139)) |
((GEN[3].AO = 56) & (GEN[3].DP < 141)) | ((GEN[3].AO = 57) & (GEN[3].DP
< 144)) | ((GEN[3].AO = 58) & (GEN[3].DP < 146)) | ((GEN [3].AO = 59) &
(GEN[3].DP < 149)) | ((GEN[3].AO = 60) & (GEN[3].DP < 151)) |
((GEN[3].AO = 61) & (GEN[3].DP < 154)) | ((GEN[3].AO = 62) & (GEN[3].DP
< 156)) | ((GEN[3].AO = 63) & (GEN[3].DP < 159)) | (GEN[3].AO > 63) ) &
( ((GEN[4].AO = 3) & (GEN[4].DP < 9)) | ((GEN[4].AO = 4) & (GEN[4].DP <
11)) | ((GEN[4].AO = 5) & (GEN[4].DP < 14)) | ((GEN[4].AO = 6) &
(GEN[4].DP < 16)) | ((GEN[4].AO = 7) & (GEN[4].DP < 19)) | ((GEN[4].AO =
8) & (GEN [4].DP < 21)) | ((GEN[4].AO = 9) & (GEN[4].DP < 24)) |
((GEN[4].AO = 10) & (GEN[4].DP < 26)) | ((GEN[4].AO = 11) & (GEN[4].DP <
29)) | ((GEN[4].AO = 12) & (GEN[4].DP < 31)) | ((GEN[4].AO = 13) &
(GEN[4].DP < 34)) | ((GEN[4].AO = 14) & (GEN[4].DP < 36)) | ((GEN[4].AO
= 15) & (GEN[4].DP < 39)) | ((GEN[4].AO = 16) & (GEN [4].DP < 41)) |
((GEN[4].AO = 17) & (GEN[4].DP < 44)) | ((GEN[4].AO = 18) & (GEN[4].DP <
46)) | ((GEN[4].AO = 19) & (GEN[4].DP < 49)) | ((GEN[4].AO = 20) &
(GEN[4].DP < 51)) | ((GEN[4].AO = 21) & (GEN[4].DP < 54)) | ((GEN[4].AO
= 22) & (GEN[4].DP < 56)) | ((GEN[4].AO = 23) & (GEN[4].DP < 59)) |
((GEN[4].AO = 24) & (GEN [4].DP < 61)) | ((GEN[4].AO = 25) & (GEN[4].DP
< 64)) | ((GEN[4].AO = 26) & (GEN[4].DP < 66)) | ((GEN[4].AO = 27) &
(GEN[4].DP < 69)) | ((GEN[4].AO = 28) & (GEN[4].DP < 71)) | ((GEN[4].AO
= 29) & (GEN[4].DP < 74)) | ((GEN[4].AO = 30) & (GEN[4].DP < 76)) |
((GEN[4].AO = 31) & (GEN[4].DP < 79)) | ((GEN[4].AO = 32) & (GEN [4].DP
< 81)) | ((GEN[4].AO = 33) & (GEN[4].DP < 84)) | ((GEN[4].AO = 34) &
(GEN[4].DP < 86)) | ((GEN[4].AO = 35) & (GEN[4].DP < 89)) | ((GEN[4].AO
= 36) & (GEN[4].DP < 91)) | ((GEN[4].AO = 37) & (GEN[4].DP < 94)) |
((GEN[4].AO = 38) & (GEN[4].DP < 96)) | ((GEN[4].AO = 39) & (GEN[4].DP <
99)) | ((GEN[4].AO = 40) & (GEN [4].DP < 101)) | ((GEN[4].AO = 41) &
(GEN[4].DP < 104)) | ((GEN[4].AO = 42) & (GEN[4].DP < 106)) | ((GEN
[4].AO = 43) & (GEN[4].DP < 109)) | ((GEN[4].AO = 44) & (GEN[4].DP <
111)) | ((GEN[4].AO = 45) & (GEN[4].DP < 114)) | ((GEN[4].AO = 46) &
(GEN[4].DP < 116)) | ((GEN[4].AO = 47) & (GEN[4].DP < 119)) |
((GEN[4].AO = 48) & (GEN[4].DP < 121)) | ((GEN[4].AO = 49) & (GEN[4].DP
< 124)) | ((GEN[4].AO = 50) & (GEN[4].DP < 126)) | ((GEN [4].AO = 51) &
(GEN[4].DP < 129)) | ((GEN[4].AO = 52) & (GEN[4].DP < 131)) |
((GEN[4].AO = 53) & (GEN[4].DP < 134)) | ((GEN[4].AO = 54) & (GEN[4].DP
< 136)) | ((GEN[4].AO = 55) & (GEN[4].DP < 139)) | ((GEN[4].AO = 56) &
(GEN[4].DP < 141)) | ((GEN[4].AO = 57) & (GEN[4].DP < 144)) |
((GEN[4].AO = 58) & (GEN[4].DP < 146)) | ((GEN [4].AO = 59) & (GEN[4].DP
< 149)) | ((GEN[4].AO = 60) & (GEN[4].DP < 151)) | ((GEN[4].AO = 61) &
(GEN[4].DP < 154)) | ((GEN[4].AO = 62) & (GEN[4].DP < 156)) |
((GEN[4].AO = 63) & (GEN[4].DP < 159)) | (GEN[4].AO > 63) ) & (
((GEN[5].AO = 3) & (GEN[5].DP < 9)) | ((GEN[5].AO = 4) & (GEN[5].DP <
11)) | ((GEN[5].AO = 5) & (GEN[5].DP < 14)) | ((GEN[5].AO = 6) &
(GEN[5].DP < 16)) | ((GEN[5].AO = 7) & (GEN[5].DP < 19)) | ((GEN[5].AO =
8) & (GEN [5].DP < 21)) | ((GEN[5].AO = 9) & (GEN[5].DP < 24)) |
((GEN[5].AO = 10) & (GEN[5].DP < 26)) | ((GEN[5].AO = 11) & (GEN[5].DP <
29)) | ((GEN[5].AO = 12) & (GEN[5].DP < 31)) | ((GEN[5].AO = 13) &
(GEN[5].DP < 34)) | ((GEN[5].AO = 14) & (GEN[5].DP < 36)) | ((GEN[5].AO
= 15) & (GEN[5].DP < 39)) | ((GEN[5].AO = 16) & (GEN [5].DP < 41)) |
((GEN[5].AO = 17) & (GEN[5].DP < 44)) | ((GEN[5].AO = 18) & (GEN[5].DP <
46)) | ((GEN[5].AO = 19) & (GEN[5].DP < 49)) | ((GEN[5].AO = 20) &
(GEN[5].DP < 51)) | ((GEN[5].AO = 21) & (GEN[5].DP < 54)) | ((GEN[5].AO
= 22) & (GEN[5].DP < 56)) | ((GEN[5].AO = 23) & (GEN[5].DP < 59)) |
((GEN[5].AO = 24) & (GEN [5].DP < 61)) | ((GEN[5].AO = 25) & (GEN[5].DP
< 64)) | ((GEN[5].AO = 26) & (GEN[5].DP < 66)) | ((GEN[5].AO = 27) &
(GEN[5].DP < 69)) | ((GEN[5].AO = 28) & (GEN[5].DP < 71)) | ((GEN[5].AO
= 29) & (GEN[5].DP < 74)) | ((GEN[5].AO = 30) & (GEN[5].DP < 76)) |
((GEN[5].AO = 31) & (GEN[5].DP < 79)) | ((GEN[5].AO = 32) & (GEN [5].DP
< 81)) | ((GEN[5].AO = 33) & (GEN[5].DP < 84)) | ((GEN[5].AO = 34) &
(GEN[5].DP < 86)) | ((GEN[5].AO = 35) & (GEN[5].DP < 89)) | ((GEN[5].AO
= 36) & (GEN[5].DP < 91)) | ((GEN[5].AO = 37) & (GEN[5].DP < 94)) |
((GEN[5].AO = 38) & (GEN[5].DP < 96)) | ((GEN[5].AO = 39) & (GEN[5].DP <
99)) | ((GEN[5].AO = 40) & (GEN [5].DP < 101)) | ((GEN[5].AO = 41) &
(GEN[5].DP < 104)) | ((GEN[5].AO = 42) & (GEN[5].DP < 106)) | ((GEN
[5].AO = 43) & (GEN[5].DP < 109)) | ((GEN[5].AO = 44) & (GEN[5].DP <
111)) | ((GEN[5].AO = 45) & (GEN[5].DP < 114)) | ((GEN[5].AO = 46) &
(GEN[5].DP < 116)) | ((GEN[5].AO = 47) & (GEN[5].DP < 119)) |
((GEN[5].AO = 48) & (GEN[5].DP < 121)) | ((GEN[5].AO = 49) & (GEN[5].DP
< 124)) | ((GEN[5].AO = 50) & (GEN[5].DP < 126)) | ((GEN [5].AO = 51) &
(GEN[5].DP < 129)) | ((GEN[5].AO = 52) & (GEN[5].DP < 131)) |
((GEN[5].AO = 53) & (GEN[5].DP < 134)) | ((GEN[5].AO = 54) & (GEN[5].DP
< 136)) | ((GEN[5].AO = 55) & (GEN[5].DP < 139)) | ((GEN[5].AO = 56) &
(GEN[5].DP < 141)) | ((GEN[5].AO = 57) & (GEN[5].DP < 144)) |
((GEN[5].AO = 58) & (GEN[5].DP < 146)) | ((GEN [5].AO = 59) & (GEN[5].DP
< 149)) | ((GEN[5].AO = 60) & (GEN[5].DP < 151)) | ((GEN[5].AO = 61) &
(GEN[5].DP < 154)) | ((GEN[5].AO = 62) & (GEN[5].DP < 156)) |
((GEN[5].AO = 63) & (GEN[5].DP < 159)) | (GEN[5].AO > 63) ) ) | ( (
(GEN[0].AO < 1) | ((GEN[0].AO = 1) & (GEN[0].DP > 6)) | ((GEN[0].AO = 2)
& (GEN[0].DP > 12)) | ((GEN[0].AO = 3) & (GEN[0].DP > 19)) | ((GEN[0].AO
= 4) & (GEN[0].DP > 26)) | ((GEN[0].AO = 5) & (GEN[0].DP > 32)) | ((GEN
[0].AO = 6) & (GEN[0].DP > 39)) | ((GEN[0].AO = 7) & (GEN[0].DP > 46)) |
((GEN[0].AO = 8) & (GEN[0].DP > 52)) | ((GEN[0].AO = 9) & (GEN[0].DP >
59)) | ((GEN[0].AO = 10) & (GEN[0].DP > 66)) | ((GEN[0].AO = 11) & (GEN
[0].DP > 72)) | ((GEN[0].AO = 12) & (GEN[0].DP > 79)) | ((GEN[0].AO =
13) & (GEN[0].DP > 86)) | ((GEN[0].AO = 14) & (GEN[0].DP > 92)) |
((GEN[0].AO = 15) & (GEN[0].DP > 99)) | ((GEN[0].AO = 16) & (GEN[0].DP >
106)) | ((GEN[0].AO = 17) & (GEN[0].DP > 112)) | ((GEN[0].AO = 18) &
(GEN[0].DP > 119)) | ((GEN[0].AO = 19) & (GEN [0].DP > 126)) |
((GEN[0].AO = 20) & (GEN[0].DP > 132)) | ((GEN[0].AO = 21) & (GEN[0].DP
> 139)) | ((GEN [0].AO = 22) & (GEN[0].DP > 146)) | ((GEN[0].AO = 23) &
(GEN[0].DP > 152)) | ((GEN[0].AO = 24) & (GEN[0].DP > 159)) |
((GEN[0].AO = 25) & (GEN[0].DP > 166)) | ((GEN[0].AO = 26) & (GEN[0].DP
> 172)) | ((GEN[0].AO = 27) & (GEN[0].DP > 179)) | ((GEN[0].AO = 28) &
(GEN[0].DP > 186)) | ((GEN[0].AO = 29) & (GEN[0].DP > 192)) | ((GEN
[0].AO = 30) & (GEN[0].DP > 199)) ) & ( (GEN[1].AO < 1) | ((GEN[1].AO =
1) & (GEN[1].DP > 6)) | ((GEN[1].AO = 2) & (GEN[1].DP > 12)) |
((GEN[1].AO = 3) & (GEN[1].DP > 19)) | ((GEN[1].AO = 4) & (GEN[1].DP >
26)) | ((GEN[1].AO = 5) & (GEN[1].DP > 32)) | ((GEN [1].AO = 6) &
(GEN[1].DP > 39)) | ((GEN[1].AO = 7) & (GEN[1].DP > 46)) | ((GEN[1].AO =
8) & (GEN[1].DP > 52)) | ((GEN[1].AO = 9) & (GEN[1].DP > 59)) |
((GEN[1].AO = 10) & (GEN[1].DP > 66)) | ((GEN[1].AO = 11) & (GEN [1].DP
> 72)) | ((GEN[1].AO = 12) & (GEN[1].DP > 79)) | ((GEN[1].AO = 13) &
(GEN[1].DP > 86)) | ((GEN[1].AO = 14) & (GEN[1].DP > 92)) | ((GEN[1].AO
= 15) & (GEN[1].DP > 99)) | ((GEN[1].AO = 16) & (GEN[1].DP > 106)) |
((GEN[1].AO = 17) & (GEN[1].DP > 112)) | ((GEN[1].AO = 18) & (GEN[1].DP
> 119)) | ((GEN[1].AO = 19) & (GEN [1].DP > 126)) | ((GEN[1].AO = 20) &
(GEN[1].DP > 132)) | ((GEN[1].AO = 21) & (GEN[1].DP > 139)) | ((GEN
[1].AO = 22) & (GEN[1].DP > 146)) | ((GEN[1].AO = 23) & (GEN[1].DP >
152)) | ((GEN[1].AO = 24) & (GEN[1].DP > 159)) | ((GEN[1].AO = 25) &
(GEN[1].DP > 166)) | ((GEN[1].AO = 26) & (GEN[1].DP > 172)) |
((GEN[1].AO = 27) & (GEN[1].DP > 179)) | ((GEN[1].AO = 28) & (GEN[1].DP
> 186)) | ((GEN[1].AO = 29) & (GEN[1].DP > 192)) | ((GEN [1].AO = 30) &
(GEN[1].DP > 199)) ) & ( ((GEN[2].AO = 3) & (GEN[2].DP < 7)) |
((GEN[2].AO = 4) & (GEN[2].DP < 9)) | ((GEN[2].AO = 5) & (GEN[2].DP <
11)) | ((GEN[2].AO = 6) & (GEN[2].DP < 13)) | ((GEN[2].AO = 7) &
(GEN[2].DP < 15)) | ((GEN[2].AO = 8) & (GEN [2].DP < 17)) | ((GEN[2].AO
= 9) & (GEN[2].DP < 19)) | ((GEN[2].AO = 10) & (GEN[2].DP < 21)) |
((GEN[2].AO = 11) & (GEN[2].DP < 23)) | ((GEN[2].AO = 12) & (GEN[2].DP <
25)) | ((GEN[2].AO = 13) & (GEN[2].DP < 27)) | ((GEN[2].AO = 14) &
(GEN[2].DP < 29)) | ((GEN[2].AO = 15) & (GEN[2].DP < 31)) | ((GEN[2].AO
= 16) & (GEN [2].DP < 33)) | ((GEN[2].AO = 17) & (GEN[2].DP < 35)) |
((GEN[2].AO = 18) & (GEN[2].DP < 37)) | ((GEN[2].AO = 19) & (GEN[2].DP <
39)) | ((GEN[2].AO = 20) & (GEN[2].DP < 41)) | ((GEN[2].AO = 21) &
(GEN[2].DP < 43)) | ((GEN[2].AO = 22) & (GEN[2].DP < 45)) | ((GEN[2].AO
= 23) & (GEN[2].DP < 47)) | ((GEN[2].AO = 24) & (GEN [2].DP < 49)) |
((GEN[2].AO = 25) & (GEN[2].DP < 51)) | ((GEN[2].AO = 26) & (GEN[2].DP <
53)) | ((GEN[2].AO = 27) & (GEN[2].DP < 55)) | ((GEN[2].AO = 28) &
(GEN[2].DP < 57)) | ((GEN[2].AO = 29) & (GEN[2].DP < 59)) | ((GEN[2].AO
= 30) & (GEN[2].DP < 61)) | ((GEN[2].AO = 31) & (GEN[2].DP < 63)) |
((GEN[2].AO = 32) & (GEN [2].DP < 65)) | ((GEN[2].AO = 33) & (GEN[2].DP
< 67)) | ((GEN[2].AO = 34) & (GEN[2].DP < 69)) | ((GEN[2].AO = 35) &
(GEN[2].DP < 71)) | ((GEN[2].AO = 36) & (GEN[2].DP < 73)) | ((GEN[2].AO
= 37) & (GEN[2].DP < 75)) | ((GEN[2].AO = 38) & (GEN[2].DP < 77)) |
((GEN[2].AO = 39) & (GEN[2].DP < 79)) | ((GEN[2].AO = 40) & (GEN [2].DP
< 81)) | ((GEN[2].AO = 41) & (GEN[2].DP < 83)) | ((GEN[2].AO = 42) &
(GEN[2].DP < 85)) | ((GEN[2].AO = 43) & (GEN[2].DP < 87)) | ((GEN[2].AO
= 44) & (GEN[2].DP < 89)) | ((GEN[2].AO = 45) & (GEN[2].DP < 91)) |
((GEN[2].AO = 46) & (GEN[2].DP < 93)) | ((GEN[2].AO = 47) & (GEN[2].DP <
95)) | ((GEN[2].AO = 48) & (GEN [2].DP < 97)) | ((GEN[2].AO = 49) &
(GEN[2].DP < 99)) | ((GEN[2].AO = 50) & (GEN[2].DP < 101)) | ((GEN[2].AO
= 51) & (GEN[2].DP < 103)) | ((GEN[2].AO = 52) & (GEN[2].DP < 105)) |
((GEN[2].AO = 53) & (GEN[2].DP < 107)) | ((GEN[2].AO = 54) & (GEN[2].DP
< 109)) | ((GEN[2].AO = 55) & (GEN[2].DP < 111)) | ((GEN[2].AO = 56) &
(GEN [2].DP < 113)) | ((GEN[2].AO = 57) & (GEN[2].DP < 115)) |
((GEN[2].AO = 58) & (GEN[2].DP < 117)) | ((GEN [2].AO = 59) & (GEN[2].DP
< 119)) | ((GEN[2].AO = 60) & (GEN[2].DP < 121)) | ((GEN[2].AO = 61) &
(GEN[2].DP < 123)) | ((GEN[2].AO = 62) & (GEN[2].DP < 125)) |
((GEN[2].AO = 63) & (GEN[2].DP < 127)) | ((GEN[2].AO = 64) & (GEN[2].DP
< 129)) | ((GEN[2].AO = 65) & (GEN[2].DP < 131)) | ((GEN[2].AO = 66) &
(GEN[2].DP < 133)) | ((GEN [2].AO = 67) & (GEN[2].DP < 135)) |
((GEN[2].AO = 68) & (GEN[2].DP < 137)) | ((GEN[2].AO = 69) & (GEN[2].DP
< 139)) | ((GEN[2].AO = 70) & (GEN[2].DP < 141)) | ((GEN[2].AO = 71) &
(GEN[2].DP < 143)) | ((GEN[2].AO = 72) & (GEN[2].DP < 145)) |
((GEN[2].AO = 73) & (GEN[2].DP < 147)) | ((GEN[2].AO = 74) & (GEN[2].DP
< 149)) | ((GEN [2].AO = 75) & (GEN[2].DP < 151)) | ((GEN[2].AO = 76) &
(GEN[2].DP < 153)) | ((GEN[2].AO = 77) & (GEN[2].DP < 155)) |
((GEN[2].AO = 78) & (GEN[2].DP < 157)) | ((GEN[2].AO = 79) & (GEN[2].DP
< 159)) | (GEN[2].AO > 79) ) & ( ((GEN[3].AO = 3) & (GEN[3].DP < 7)) |
((GEN[3].AO = 4) & (GEN[3].DP < 9)) | ((GEN[3].AO = 5) & (GEN[3].DP <
11)) | ((GEN[3].AO = 6) & (GEN[3].DP < 13)) | ((GEN[3].AO = 7) &
(GEN[3].DP < 15)) | ((GEN[3].AO = 8) & (GEN [3].DP < 17)) | ((GEN[3].AO
= 9) & (GEN[3].DP < 19)) | ((GEN[3].AO = 10) & (GEN[3].DP < 21)) |
((GEN[3].AO = 11) & (GEN[3].DP < 23)) | ((GEN[3].AO = 12) & (GEN[3].DP <
25)) | ((GEN[3].AO = 13) & (GEN[3].DP < 27)) | ((GEN[3].AO = 14) &
(GEN[3].DP < 29)) | ((GEN[3].AO = 15) & (GEN[3].DP < 31)) | ((GEN[3].AO
= 16) & (GEN [3].DP < 33)) | ((GEN[3].AO = 17) & (GEN[3].DP < 35)) |
((GEN[3].AO = 18) & (GEN[3].DP < 37)) | ((GEN[3].AO = 19) & (GEN[3].DP <
39)) | ((GEN[3].AO = 20) & (GEN[3].DP < 41)) | ((GEN[3].AO = 21) &
(GEN[3].DP < 43)) | ((GEN[3].AO = 22) & (GEN[3].DP < 45)) | ((GEN[3].AO
= 23) & (GEN[3].DP < 47)) | ((GEN[3].AO = 24) & (GEN [3].DP < 49)) |
((GEN[3].AO = 25) & (GEN[3].DP < 51)) | ((GEN[3].AO = 26) & (GEN[3].DP <
53)) | ((GEN[3].AO = 27) & (GEN[3].DP < 55)) | ((GEN[3].AO = 28) &
(GEN[3].DP < 57)) | ((GEN[3].AO = 29) & (GEN[3].DP < 59)) | ((GEN[3].AO
= 30) & (GEN[3].DP < 61)) | ((GEN[3].AO = 31) & (GEN[3].DP < 63)) |
((GEN[3].AO = 32) & (GEN [3].DP < 65)) | ((GEN[3].AO = 33) & (GEN[3].DP
< 67)) | ((GEN[3].AO = 34) & (GEN[3].DP < 69)) | ((GEN[3].AO = 35) &
(GEN[3].DP < 71)) | ((GEN[3].AO = 36) & (GEN[3].DP < 73)) | ((GEN[3].AO
= 37) & (GEN[3].DP < 75)) | ((GEN[3].AO = 38) & (GEN[3].DP < 77)) |
((GEN[3].AO = 39) & (GEN[3].DP < 79)) | ((GEN[3].AO = 40) & (GEN [3].DP
< 81)) | ((GEN[3].AO = 41) & (GEN[3].DP < 83)) | ((GEN[3].AO = 42) &
(GEN[3].DP < 85)) | ((GEN[3].AO = 43) & (GEN[3].DP < 87)) | ((GEN[3].AO
= 44) & (GEN[3].DP < 89)) | ((GEN[3].AO = 45) & (GEN[3].DP < 91)) |
((GEN[3].AO = 46) & (GEN[3].DP < 93)) | ((GEN[3].AO = 47) & (GEN[3].DP <
95)) | ((GEN[3].AO = 48) & (GEN [3].DP < 97)) | ((GEN[3].AO = 49) &
(GEN[3].DP < 99)) | ((GEN[3].AO = 50) & (GEN[3].DP < 101)) | ((GEN[3].AO
= 51) & (GEN[3].DP < 103)) | ((GEN[3].AO = 52) & (GEN[3].DP < 105)) |
((GEN[3].AO = 53) & (GEN[3].DP < 107)) | ((GEN[3].AO = 54) & (GEN[3].DP
< 109)) | ((GEN[3].AO = 55) & (GEN[3].DP < 111)) | ((GEN[3].AO = 56) &
(GEN [3].DP < 113)) | ((GEN[3].AO = 57) & (GEN[3].DP < 115)) |
((GEN[3].AO = 58) & (GEN[3].DP < 117)) | ((GEN [3].AO = 59) & (GEN[3].DP
< 119)) | ((GEN[3].AO = 60) & (GEN[3].DP < 121)) | ((GEN[3].AO = 61) &
(GEN[3].DP < 123)) | ((GEN[3].AO = 62) & (GEN[3].DP < 125)) |
((GEN[3].AO = 63) & (GEN[3].DP < 127)) | ((GEN[3].AO = 64) & (GEN[3].DP
< 129)) | ((GEN[3].AO = 65) & (GEN[3].DP < 131)) | ((GEN[3].AO = 66) &
(GEN[3].DP < 133)) | ((GEN [3].AO = 67) & (GEN[3].DP < 135)) |
((GEN[3].AO = 68) & (GEN[3].DP < 137)) | ((GEN[3].AO = 69) & (GEN[3].DP
< 139)) | ((GEN[3].AO = 70) & (GEN[3].DP < 141)) | ((GEN[3].AO = 71) &
(GEN[3].DP < 143)) | ((GEN[3].AO = 72) & (GEN[3].DP < 145)) |
((GEN[3].AO = 73) & (GEN[3].DP < 147)) | ((GEN[3].AO = 74) & (GEN[3].DP
< 149)) | ((GEN [3].AO = 75) & (GEN[3].DP < 151)) | ((GEN[3].AO = 76) &
(GEN[3].DP < 153)) | ((GEN[3].AO = 77) & (GEN[3].DP < 155)) |
((GEN[3].AO = 78) & (GEN[3].DP < 157)) | ((GEN[3].AO = 79) & (GEN[3].DP
< 159)) | (GEN[3].AO > 79) ) & ( ((GEN[4].AO = 3) & (GEN[4].DP < 7)) |
((GEN[4].AO = 4) & (GEN[4].DP < 9)) | ((GEN[4].AO = 5) & (GEN[4].DP <
11)) | ((GEN[4].AO = 6) & (GEN[4].DP < 13)) | ((GEN[4].AO = 7) &
(GEN[4].DP < 15)) | ((GEN[4].AO = 8) & (GEN [4].DP < 17)) | ((GEN[4].AO
= 9) & (GEN[4].DP < 19)) | ((GEN[4].AO = 10) & (GEN[4].DP < 21)) |
((GEN[4].AO = 11) & (GEN[4].DP < 23)) | ((GEN[4].AO = 12) & (GEN[4].DP <
25)) | ((GEN[4].AO = 13) & (GEN[4].DP < 27)) | ((GEN[4].AO = 14) &
(GEN[4].DP < 29)) | ((GEN[4].AO = 15) & (GEN[4].DP < 31)) | ((GEN[4].AO
= 16) & (GEN [4].DP < 33)) | ((GEN[4].AO = 17) & (GEN[4].DP < 35)) |
((GEN[4].AO = 18) & (GEN[4].DP < 37)) | ((GEN[4].AO = 19) & (GEN[4].DP <
39)) | ((GEN[4].AO = 20) & (GEN[4].DP < 41)) | ((GEN[4].AO = 21) &
(GEN[4].DP < 43)) | ((GEN[4].AO = 22) & (GEN[4].DP < 45)) | ((GEN[4].AO
= 23) & (GEN[4].DP < 47)) | ((GEN[4].AO = 24) & (GEN [4].DP < 49)) |
((GEN[4].AO = 25) & (GEN[4].DP < 51)) | ((GEN[4].AO = 26) & (GEN[4].DP <
53)) | ((GEN[4].AO = 27) & (GEN[4].DP < 55)) | ((GEN[4].AO = 28) &
(GEN[4].DP < 57)) | ((GEN[4].AO = 29) & (GEN[4].DP < 59)) | ((GEN[4].AO
= 30) & (GEN[4].DP < 61)) | ((GEN[4].AO = 31) & (GEN[4].DP < 63)) |
((GEN[4].AO = 32) & (GEN [4].DP < 65)) | ((GEN[4].AO = 33) & (GEN[4].DP
< 67)) | ((GEN[4].AO = 34) & (GEN[4].DP < 69)) | ((GEN[4].AO = 35) &
(GEN[4].DP < 71)) | ((GEN[4].AO = 36) & (GEN[4].DP < 73)) | ((GEN[4].AO
= 37) & (GEN[4].DP < 75)) | ((GEN[4].AO = 38) & (GEN[4].DP < 77)) |
((GEN[4].AO = 39) & (GEN[4].DP < 79)) | ((GEN[4].AO = 40) & (GEN [4].DP
< 81)) | ((GEN[4].AO = 41) & (GEN[4].DP < 83)) | ((GEN[4].AO = 42) &
(GEN[4].DP < 85)) | ((GEN[4].AO = 43) & (GEN[4].DP < 87)) | ((GEN[4].AO
= 44) & (GEN[4].DP < 89)) | ((GEN[4].AO = 45) & (GEN[4].DP < 91)) |
((GEN[4].AO = 46) & (GEN[4].DP < 93)) | ((GEN[4].AO = 47) & (GEN[4].DP <
95)) | ((GEN[4].AO = 48) & (GEN [4].DP < 97)) | ((GEN[4].AO = 49) &
(GEN[4].DP < 99)) | ((GEN[4].AO = 50) & (GEN[4].DP < 101)) | ((GEN[4].AO
= 51) & (GEN[4].DP < 103)) | ((GEN[4].AO = 52) & (GEN[4].DP < 105)) |
((GEN[4].AO = 53) & (GEN[4].DP < 107)) | ((GEN[4].AO = 54) & (GEN[4].DP
< 109)) | ((GEN[4].AO = 55) & (GEN[4].DP < 111)) | ((GEN[4].AO = 56) &
(GEN [4].DP < 113)) | ((GEN[4].AO = 57) & (GEN[4].DP < 115)) |
((GEN[4].AO = 58) & (GEN[4].DP < 117)) | ((GEN [4].AO = 59) & (GEN[4].DP
< 119)) | ((GEN[4].AO = 60) & (GEN[4].DP < 121)) | ((GEN[4].AO = 61) &
(GEN[4].DP < 123)) | ((GEN[4].AO = 62) & (GEN[4].DP < 125)) |
((GEN[4].AO = 63) & (GEN[4].DP < 127)) | ((GEN[4].AO = 64) & (GEN[4].DP
< 129)) | ((GEN[4].AO = 65) & (GEN[4].DP < 131)) | ((GEN[4].AO = 66) &
(GEN[4].DP < 133)) | ((GEN [4].AO = 67) & (GEN[4].DP < 135)) |
((GEN[4].AO = 68) & (GEN[4].DP < 137)) | ((GEN[4].AO = 69) & (GEN[4].DP
< 139)) | ((GEN[4].AO = 70) & (GEN[4].DP < 141)) | ((GEN[4].AO = 71) &
(GEN[4].DP < 143)) | ((GEN[4].AO = 72) & (GEN[4].DP < 145)) |
((GEN[4].AO = 73) & (GEN[4].DP < 147)) | ((GEN[4].AO = 74) & (GEN[4].DP
< 149)) | ((GEN [4].AO = 75) & (GEN[4].DP < 151)) | ((GEN[4].AO = 76) &
(GEN[4].DP < 153)) | ((GEN[4].AO = 77) & (GEN[4].DP < 155)) |
((GEN[4].AO = 78) & (GEN[4].DP < 157)) | ((GEN[4].AO = 79) & (GEN[4].DP
< 159)) | (GEN[4].AO > 79) ) & ( ((GEN[5].AO = 3) & (GEN[5].DP < 7)) |
((GEN[5].AO = 4) & (GEN[5].DP < 9)) | ((GEN[5].AO = 5) & (GEN[5].DP <
11)) | ((GEN[5].AO = 6) & (GEN[5].DP < 13)) | ((GEN[5].AO = 7) &
(GEN[5].DP < 15)) | ((GEN[5].AO = 8) & (GEN [5].DP < 17)) | ((GEN[5].AO
= 9) & (GEN[5].DP < 19)) | ((GEN[5].AO = 10) & (GEN[5].DP < 21)) |
((GEN[5].AO = 11) & (GEN[5].DP < 23)) | ((GEN[5].AO = 12) & (GEN[5].DP <
25)) | ((GEN[5].AO = 13) & (GEN[5].DP < 27)) | ((GEN[5].AO = 14) &
(GEN[5].DP < 29)) | ((GEN[5].AO = 15) & (GEN[5].DP < 31)) | ((GEN[5].AO
= 16) & (GEN [5].DP < 33)) | ((GEN[5].AO = 17) & (GEN[5].DP < 35)) |
((GEN[5].AO = 18) & (GEN[5].DP < 37)) | ((GEN[5].AO = 19) & (GEN[5].DP <
39)) | ((GEN[5].AO = 20) & (GEN[5].DP < 41)) | ((GEN[5].AO = 21) &
(GEN[5].DP < 43)) | ((GEN[5].AO = 22) & (GEN[5].DP < 45)) | ((GEN[5].AO
= 23) & (GEN[5].DP < 47)) | ((GEN[5].AO = 24) & (GEN [5].DP < 49)) |
((GEN[5].AO = 25) & (GEN[5].DP < 51)) | ((GEN[5].AO = 26) & (GEN[5].DP <
53)) | ((GEN[5].AO = 27) & (GEN[5].DP < 55)) | ((GEN[5].AO = 28) &
(GEN[5].DP < 57)) | ((GEN[5].AO = 29) & (GEN[5].DP < 59)) | ((GEN[5].AO
= 30) & (GEN[5].DP < 61)) | ((GEN[5].AO = 31) & (GEN[5].DP < 63)) |
((GEN[5].AO = 32) & (GEN [5].DP < 65)) | ((GEN[5].AO = 33) & (GEN[5].DP
< 67)) | ((GEN[5].AO = 34) & (GEN[5].DP < 69)) | ((GEN[5].AO = 35) &
(GEN[5].DP < 71)) | ((GEN[5].AO = 36) & (GEN[5].DP < 73)) | ((GEN[5].AO
= 37) & (GEN[5].DP < 75)) | ((GEN[5].AO = 38) & (GEN[5].DP < 77)) |
((GEN[5].AO = 39) & (GEN[5].DP < 79)) | ((GEN[5].AO = 40) & (GEN [5].DP
< 81)) | ((GEN[5].AO = 41) & (GEN[5].DP < 83)) | ((GEN[5].AO = 42) &
(GEN[5].DP < 85)) | ((GEN[5].AO = 43) & (GEN[5].DP < 87)) | ((GEN[5].AO
= 44) & (GEN[5].DP < 89)) | ((GEN[5].AO = 45) & (GEN[5].DP < 91)) |
((GEN[5].AO = 46) & (GEN[5].DP < 93)) | ((GEN[5].AO = 47) & (GEN[5].DP <
95)) | ((GEN[5].AO = 48) & (GEN [5].DP < 97)) | ((GEN[5].AO = 49) &
(GEN[5].DP < 99)) | ((GEN[5].AO = 50) & (GEN[5].DP < 101)) | ((GEN[5].AO
= 51) & (GEN[5].DP < 103)) | ((GEN[5].AO = 52) & (GEN[5].DP < 105)) |
((GEN[5].AO = 53) & (GEN[5].DP < 107)) | ((GEN[5].AO = 54) & (GEN[5].DP
< 109)) | ((GEN[5].AO = 55) & (GEN[5].DP < 111)) | ((GEN[5].AO = 56) &
(GEN [5].DP < 113)) | ((GEN[5].AO = 57) & (GEN[5].DP < 115)) |
((GEN[5].AO = 58) & (GEN[5].DP < 117)) | ((GEN [5].AO = 59) & (GEN[5].DP
< 119)) | ((GEN[5].AO = 60) & (GEN[5].DP < 121)) | ((GEN[5].AO = 61) &
(GEN[5].DP < 123)) | ((GEN[5].AO = 62) & (GEN[5].DP < 125)) |
((GEN[5].AO = 63) & (GEN[5].DP < 127)) | ((GEN[5].AO = 64) & (GEN[5].DP
< 129)) | ((GEN[5].AO = 65) & (GEN[5].DP < 131)) | ((GEN[5].AO = 66) &
(GEN[5].DP < 133)) | ((GEN [5].AO = 67) & (GEN[5].DP < 135)) |
((GEN[5].AO = 68) & (GEN[5].DP < 137)) | ((GEN[5].AO = 69) & (GEN[5].DP
< 139)) | ((GEN[5].AO = 70) & (GEN[5].DP < 141)) | ((GEN[5].AO = 71) &
(GEN[5].DP < 143)) | ((GEN[5].AO = 72) & (GEN[5].DP < 145)) |
((GEN[5].AO = 73) & (GEN[5].DP < 147)) | ((GEN[5].AO = 74) & (GEN[5].DP
< 149)) | ((GEN [5].AO = 75) & (GEN[5].DP < 151)) | ((GEN[5].AO = 76) &
(GEN[5].DP < 153)) | ((GEN[5].AO = 77) & (GEN[5].DP < 155)) |
((GEN[5].AO = 78) & (GEN[5].DP < 157)) | ((GEN[5].AO = 79) & (GEN[5].DP
< 159)) | (GEN[5].AO > 79) ) ) | ( ( ( ( (GEN[0].AO < 2) | ((GEN[0].AO =
2) & (GEN[0].DP > 9)) | ((GEN[0].AO = 3) & (GEN[0].DP > 14)) |
((GEN[0].AO = 4) & (GEN[0].DP > 19)) | ((GEN[0].AO = 5) & (GEN[0].DP >
24)) | ((GEN[0].AO = 6) & (GEN[0].DP > 29)) | ((GEN [0].AO = 7) &
(GEN[0].DP > 34)) | ((GEN[0].AO = 8) & (GEN[0].DP > 39)) | ((GEN[0].AO =
9) & (GEN[0].DP > 44)) | ((GEN[0].AO = 10) & (GEN[0].DP > 49)) |
((GEN[0].AO = 11) & (GEN[0].DP > 54)) | ((GEN[0].AO = 12) & (GEN [0].DP
> 59)) | ((GEN[0].AO = 13) & (GEN[0].DP > 64)) | ((GEN[0].AO = 14) &
(GEN[0].DP > 69)) | ((GEN[0].AO = 15) & (GEN[0].DP > 74)) | ((GEN[0].AO
= 16) & (GEN[0].DP > 79)) | ((GEN[0].AO = 17) & (GEN[0].DP > 84)) |
((GEN[0].AO = 18) & (GEN[0].DP > 89)) | ((GEN[0].AO = 19) & (GEN[0].DP >
94)) | ((GEN[0].AO = 20) & (GEN [0].DP > 99)) | ((GEN[0].AO = 21) &
(GEN[0].DP > 104)) | ((GEN[0].AO = 22) & (GEN[0].DP > 109)) |
((GEN[0].AO = 23) & (GEN[0].DP > 114)) | ((GEN[0].AO = 24) & (GEN[0].DP
> 119)) | ((GEN[0].AO = 25) & (GEN[0].DP > 124)) | ((GEN[0].AO = 26) &
(GEN[0].DP > 129)) | ((GEN[0].AO = 27) & (GEN[0].DP > 134)) |
((GEN[0].AO = 28) & (GEN [0].DP > 139)) | ((GEN[0].AO = 29) & (GEN[0].DP
> 144)) | ((GEN[0].AO = 30) & (GEN[0].DP > 149)) | ((GEN [0].AO = 31) &
(GEN[0].DP > 154)) | ((GEN[0].AO = 32) & (GEN[0].DP > 159)) |
((GEN[0].AO = 33) & (GEN[0].DP > 164)) | ((GEN[0].AO = 34) & (GEN[0].DP
> 169)) | ((GEN[0].AO = 35) & (GEN[0].DP > 174)) | ((GEN[0].AO = 36) &
(GEN[0].DP > 179)) | ((GEN[0].AO = 37) & (GEN[0].DP > 184)) |
((GEN[0].AO = 38) & (GEN[0].DP > 189)) | ((GEN [0].AO = 39) & (GEN[0].DP
> 194)) | ((GEN[0].AO = 40) & (GEN[0].DP > 199)) ) & (GEN[1].AO = 0) ) |
( ( (GEN[1].AO < 2) | ((GEN[1].AO = 2) & (GEN[1].DP > 9)) | ((GEN[1].AO
= 3) & (GEN[1].DP > 14)) | ((GEN[1].AO = 4) & (GEN[1].DP > 19)) |
((GEN[1].AO = 5) & (GEN[1].DP > 24)) | ((GEN[1].AO = 6) & (GEN[1].DP >
29)) | ((GEN [1].AO = 7) & (GEN[1].DP > 34)) | ((GEN[1].AO = 8) &
(GEN[1].DP > 39)) | ((GEN[1].AO = 9) & (GEN[1].DP > 44)) | ((GEN[1].AO =
10) & (GEN[1].DP > 49)) | ((GEN[1].AO = 11) & (GEN[1].DP > 54)) |
((GEN[1].AO = 12) & (GEN [1].DP > 59)) | ((GEN[1].AO = 13) & (GEN[1].DP
> 64)) | ((GEN[1].AO = 14) & (GEN[1].DP > 69)) | ((GEN[1].AO = 15) &
(GEN[1].DP > 74)) | ((GEN[1].AO = 16) & (GEN[1].DP > 79)) | ((GEN[1].AO
= 17) & (GEN[1].DP > 84)) | ((GEN[1].AO = 18) & (GEN[1].DP > 89)) |
((GEN[1].AO = 19) & (GEN[1].DP > 94)) | ((GEN[1].AO = 20) & (GEN [1].DP
> 99)) | ((GEN[1].AO = 21) & (GEN[1].DP > 104)) | ((GEN[1].AO = 22) &
(GEN[1].DP > 109)) | ((GEN[1].AO = 23) & (GEN[1].DP > 114)) |
((GEN[1].AO = 24) & (GEN[1].DP > 119)) | ((GEN[1].AO = 25) & (GEN[1].DP
> 124)) | ((GEN[1].AO = 26) & (GEN[1].DP > 129)) | ((GEN[1].AO = 27) &
(GEN[1].DP > 134)) | ((GEN[1].AO = 28) & (GEN [1].DP > 139)) |
((GEN[1].AO = 29) & (GEN[1].DP > 144)) | ((GEN[1].AO = 30) & (GEN[1].DP
> 149)) | ((GEN [1].AO = 31) & (GEN[1].DP > 154)) | ((GEN[1].AO = 32) &
(GEN[1].DP > 159)) | ((GEN[1].AO = 33) & (GEN[1].DP > 164)) |
((GEN[1].AO = 34) & (GEN[1].DP > 169)) | ((GEN[1].AO = 35) & (GEN[1].DP
> 174)) | ((GEN[1].AO = 36) & (GEN[1].DP > 179)) | ((GEN[1].AO = 37) &
(GEN[1].DP > 184)) | ((GEN[1].AO = 38) & (GEN[1].DP > 189)) | ((GEN
[1].AO = 39) & (GEN[1].DP > 194)) | ((GEN[1].AO = 40) & (GEN[1].DP >
199)) ) & (GEN[0].AO = 0) ) ) & ( ((GEN[2].AO = 3) & (GEN[2].DP < 7)) |
((GEN[2].AO = 4) & (GEN[2].DP < 9)) | ((GEN[2].AO = 5) & (GEN[2].DP <
11)) | ((GEN[2].AO = 6) & (GEN[2].DP < 13)) | ((GEN[2].AO = 7) &
(GEN[2].DP < 15)) | ((GEN[2].AO = 8) & (GEN [2].DP < 17)) | ((GEN[2].AO
= 9) & (GEN[2].DP < 19)) | ((GEN[2].AO = 10) & (GEN[2].DP < 21)) |
((GEN[2].AO = 11) & (GEN[2].DP < 23)) | ((GEN[2].AO = 12) & (GEN[2].DP <
25)) | ((GEN[2].AO = 13) & (GEN[2].DP < 27)) | ((GEN[2].AO = 14) &
(GEN[2].DP < 29)) | ((GEN[2].AO = 15) & (GEN[2].DP < 31)) | ((GEN[2].AO
= 16) & (GEN [2].DP < 33)) | ((GEN[2].AO = 17) & (GEN[2].DP < 35)) |
((GEN[2].AO = 18) & (GEN[2].DP < 37)) | ((GEN[2].AO = 19) & (GEN[2].DP <
39)) | ((GEN[2].AO = 20) & (GEN[2].DP < 41)) | ((GEN[2].AO = 21) &
(GEN[2].DP < 43)) | ((GEN[2].AO = 22) & (GEN[2].DP < 45)) | ((GEN[2].AO
= 23) & (GEN[2].DP < 47)) | ((GEN[2].AO = 24) & (GEN [2].DP < 49)) |
((GEN[2].AO = 25) & (GEN[2].DP < 51)) | ((GEN[2].AO = 26) & (GEN[2].DP <
53)) | ((GEN[2].AO = 27) & (GEN[2].DP < 55)) | ((GEN[2].AO = 28) &
(GEN[2].DP < 57)) | ((GEN[2].AO = 29) & (GEN[2].DP < 59)) | ((GEN[2].AO
= 30) & (GEN[2].DP < 61)) | ((GEN[2].AO = 31) & (GEN[2].DP < 63)) |
((GEN[2].AO = 32) & (GEN [2].DP < 65)) | ((GEN[2].AO = 33) & (GEN[2].DP
< 67)) | ((GEN[2].AO = 34) & (GEN[2].DP < 69)) | ((GEN[2].AO = 35) &
(GEN[2].DP < 71)) | ((GEN[2].AO = 36) & (GEN[2].DP < 73)) | ((GEN[2].AO
= 37) & (GEN[2].DP < 75)) | ((GEN[2].AO = 38) & (GEN[2].DP < 77)) |
((GEN[2].AO = 39) & (GEN[2].DP < 79)) | ((GEN[2].AO = 40) & (GEN [2].DP
< 81)) | ((GEN[2].AO = 41) & (GEN[2].DP < 83)) | ((GEN[2].AO = 42) &
(GEN[2].DP < 85)) | ((GEN[2].AO = 43) & (GEN[2].DP < 87)) | ((GEN[2].AO
= 44) & (GEN[2].DP < 89)) | ((GEN[2].AO = 45) & (GEN[2].DP < 91)) |
((GEN[2].AO = 46) & (GEN[2].DP < 93)) | ((GEN[2].AO = 47) & (GEN[2].DP <
95)) | ((GEN[2].AO = 48) & (GEN [2].DP < 97)) | ((GEN[2].AO = 49) &
(GEN[2].DP < 99)) | ((GEN[2].AO = 50) & (GEN[2].DP < 101)) | ((GEN[2].AO
= 51) & (GEN[2].DP < 103)) | ((GEN[2].AO = 52) & (GEN[2].DP < 105)) |
((GEN[2].AO = 53) & (GEN[2].DP < 107)) | ((GEN[2].AO = 54) & (GEN[2].DP
< 109)) | ((GEN[2].AO = 55) & (GEN[2].DP < 111)) | ((GEN[2].AO = 56) &
(GEN [2].DP < 113)) | ((GEN[2].AO = 57) & (GEN[2].DP < 115)) |
((GEN[2].AO = 58) & (GEN[2].DP < 117)) | ((GEN [2].AO = 59) & (GEN[2].DP
< 119)) | ((GEN[2].AO = 60) & (GEN[2].DP < 121)) | ((GEN[2].AO = 61) &
(GEN[2].DP < 123)) | ((GEN[2].AO = 62) & (GEN[2].DP < 125)) |
((GEN[2].AO = 63) & (GEN[2].DP < 127)) | ((GEN[2].AO = 64) & (GEN[2].DP
< 129)) | ((GEN[2].AO = 65) & (GEN[2].DP < 131)) | ((GEN[2].AO = 66) &
(GEN[2].DP < 133)) | ((GEN [2].AO = 67) & (GEN[2].DP < 135)) |
((GEN[2].AO = 68) & (GEN[2].DP < 137)) | ((GEN[2].AO = 69) & (GEN[2].DP
< 139)) | ((GEN[2].AO = 70) & (GEN[2].DP < 141)) | ((GEN[2].AO = 71) &
(GEN[2].DP < 143)) | ((GEN[2].AO = 72) & (GEN[2].DP < 145)) |
((GEN[2].AO = 73) & (GEN[2].DP < 147)) | ((GEN[2].AO = 74) & (GEN[2].DP
< 149)) | ((GEN [2].AO = 75) & (GEN[2].DP < 151)) | ((GEN[2].AO = 76) &
(GEN[2].DP < 153)) | ((GEN[2].AO = 77) & (GEN[2].DP < 155)) |
((GEN[2].AO = 78) & (GEN[2].DP < 157)) | ((GEN[2].AO = 79) & (GEN[2].DP
< 159)) | (GEN[2].AO > 79) ) & ( ((GEN[3].AO = 3) & (GEN[3].DP < 7)) |
((GEN[3].AO = 4) & (GEN[3].DP < 9)) | ((GEN[3].AO = 5) & (GEN[3].DP <
11)) | ((GEN[3].AO = 6) & (GEN[3].DP < 13)) | ((GEN[3].AO = 7) &
(GEN[3].DP < 15)) | ((GEN[3].AO = 8) & (GEN [3].DP < 17)) | ((GEN[3].AO
= 9) & (GEN[3].DP < 19)) | ((GEN[3].AO = 10) & (GEN[3].DP < 21)) |
((GEN[3].AO = 11) & (GEN[3].DP < 23)) | ((GEN[3].AO = 12) & (GEN[3].DP <
25)) | ((GEN[3].AO = 13) & (GEN[3].DP < 27)) | ((GEN[3].AO = 14) &
(GEN[3].DP < 29)) | ((GEN[3].AO = 15) & (GEN[3].DP < 31)) | ((GEN[3].AO
= 16) & (GEN [3].DP < 33)) | ((GEN[3].AO = 17) & (GEN[3].DP < 35)) |
((GEN[3].AO = 18) & (GEN[3].DP < 37)) | ((GEN[3].AO = 19) & (GEN[3].DP <
39)) | ((GEN[3].AO = 20) & (GEN[3].DP < 41)) | ((GEN[3].AO = 21) &
(GEN[3].DP < 43)) | ((GEN[3].AO = 22) & (GEN[3].DP < 45)) | ((GEN[3].AO
= 23) & (GEN[3].DP < 47)) | ((GEN[3].AO = 24) & (GEN [3].DP < 49)) |
((GEN[3].AO = 25) & (GEN[3].DP < 51)) | ((GEN[3].AO = 26) & (GEN[3].DP <
53)) | ((GEN[3].AO = 27) & (GEN[3].DP < 55)) | ((GEN[3].AO = 28) &
(GEN[3].DP < 57)) | ((GEN[3].AO = 29) & (GEN[3].DP < 59)) | ((GEN[3].AO
= 30) & (GEN[3].DP < 61)) | ((GEN[3].AO = 31) & (GEN[3].DP < 63)) |
((GEN[3].AO = 32) & (GEN [3].DP < 65)) | ((GEN[3].AO = 33) & (GEN[3].DP
< 67)) | ((GEN[3].AO = 34) & (GEN[3].DP < 69)) | ((GEN[3].AO = 35) &
(GEN[3].DP < 71)) | ((GEN[3].AO = 36) & (GEN[3].DP < 73)) | ((GEN[3].AO
= 37) & (GEN[3].DP < 75)) | ((GEN[3].AO = 38) & (GEN[3].DP < 77)) |
((GEN[3].AO = 39) & (GEN[3].DP < 79)) | ((GEN[3].AO = 40) & (GEN [3].DP
< 81)) | ((GEN[3].AO = 41) & (GEN[3].DP < 83)) | ((GEN[3].AO = 42) &
(GEN[3].DP < 85)) | ((GEN[3].AO = 43) & (GEN[3].DP < 87)) | ((GEN[3].AO
= 44) & (GEN[3].DP < 89)) | ((GEN[3].AO = 45) & (GEN[3].DP < 91)) |
((GEN[3].AO = 46) & (GEN[3].DP < 93)) | ((GEN[3].AO = 47) & (GEN[3].DP <
95)) | ((GEN[3].AO = 48) & (GEN [3].DP < 97)) | ((GEN[3].AO = 49) &
(GEN[3].DP < 99)) | ((GEN[3].AO = 50) & (GEN[3].DP < 101)) | ((GEN[3].AO
= 51) & (GEN[3].DP < 103)) | ((GEN[3].AO = 52) & (GEN[3].DP < 105)) |
((GEN[3].AO = 53) & (GEN[3].DP < 107)) | ((GEN[3].AO = 54) & (GEN[3].DP
< 109)) | ((GEN[3].AO = 55) & (GEN[3].DP < 111)) | ((GEN[3].AO = 56) &
(GEN [3].DP < 113)) | ((GEN[3].AO = 57) & (GEN[3].DP < 115)) |
((GEN[3].AO = 58) & (GEN[3].DP < 117)) | ((GEN [3].AO = 59) & (GEN[3].DP
< 119)) | ((GEN[3].AO = 60) & (GEN[3].DP < 121)) | ((GEN[3].AO = 61) &
(GEN[3].DP < 123)) | ((GEN[3].AO = 62) & (GEN[3].DP < 125)) |
((GEN[3].AO = 63) & (GEN[3].DP < 127)) | ((GEN[3].AO = 64) & (GEN[3].DP
< 129)) | ((GEN[3].AO = 65) & (GEN[3].DP < 131)) | ((GEN[3].AO = 66) &
(GEN[3].DP < 133)) | ((GEN [3].AO = 67) & (GEN[3].DP < 135)) |
((GEN[3].AO = 68) & (GEN[3].DP < 137)) | ((GEN[3].AO = 69) & (GEN[3].DP
< 139)) | ((GEN[3].AO = 70) & (GEN[3].DP < 141)) | ((GEN[3].AO = 71) &
(GEN[3].DP < 143)) | ((GEN[3].AO = 72) & (GEN[3].DP < 145)) |
((GEN[3].AO = 73) & (GEN[3].DP < 147)) | ((GEN[3].AO = 74) & (GEN[3].DP
< 149)) | ((GEN [3].AO = 75) & (GEN[3].DP < 151)) | ((GEN[3].AO = 76) &
(GEN[3].DP < 153)) | ((GEN[3].AO = 77) & (GEN[3].DP < 155)) |
((GEN[3].AO = 78) & (GEN[3].DP < 157)) | ((GEN[3].AO = 79) & (GEN[3].DP
< 159)) | (GEN[3].AO > 79) ) & ( ((GEN[4].AO = 3) & (GEN[4].DP < 7)) |
((GEN[4].AO = 4) & (GEN[4].DP < 9)) | ((GEN[4].AO = 5) & (GEN[4].DP <
11)) | ((GEN[4].AO = 6) & (GEN[4].DP < 13)) | ((GEN[4].AO = 7) &
(GEN[4].DP < 15)) | ((GEN[4].AO = 8) & (GEN [4].DP < 17)) | ((GEN[4].AO
= 9) & (GEN[4].DP < 19)) | ((GEN[4].AO = 10) & (GEN[4].DP < 21)) |
((GEN[4].AO = 11) & (GEN[4].DP < 23)) | ((GEN[4].AO = 12) & (GEN[4].DP <
25)) | ((GEN[4].AO = 13) & (GEN[4].DP < 27)) | ((GEN[4].AO = 14) &
(GEN[4].DP < 29)) | ((GEN[4].AO = 15) & (GEN[4].DP < 31)) | ((GEN[4].AO
= 16) & (GEN [4].DP < 33)) | ((GEN[4].AO = 17) & (GEN[4].DP < 35)) |
((GEN[4].AO = 18) & (GEN[4].DP < 37)) | ((GEN[4].AO = 19) & (GEN[4].DP <
39)) | ((GEN[4].AO = 20) & (GEN[4].DP < 41)) | ((GEN[4].AO = 21) &
(GEN[4].DP < 43)) | ((GEN[4].AO = 22) & (GEN[4].DP < 45)) | ((GEN[4].AO
= 23) & (GEN[4].DP < 47)) | ((GEN[4].AO = 24) & (GEN [4].DP < 49)) |
((GEN[4].AO = 25) & (GEN[4].DP < 51)) | ((GEN[4].AO = 26) & (GEN[4].DP <
53)) | ((GEN[4].AO = 27) & (GEN[4].DP < 55)) | ((GEN[4].AO = 28) &
(GEN[4].DP < 57)) | ((GEN[4].AO = 29) & (GEN[4].DP < 59)) | ((GEN[4].AO
= 30) & (GEN[4].DP < 61)) | ((GEN[4].AO = 31) & (GEN[4].DP < 63)) |
((GEN[4].AO = 32) & (GEN [4].DP < 65)) | ((GEN[4].AO = 33) & (GEN[4].DP
< 67)) | ((GEN[4].AO = 34) & (GEN[4].DP < 69)) | ((GEN[4].AO = 35) &
(GEN[4].DP < 71)) | ((GEN[4].AO = 36) & (GEN[4].DP < 73)) | ((GEN[4].AO
= 37) & (GEN[4].DP < 75)) | ((GEN[4].AO = 38) & (GEN[4].DP < 77)) |
((GEN[4].AO = 39) & (GEN[4].DP < 79)) | ((GEN[4].AO = 40) & (GEN [4].DP
< 81)) | ((GEN[4].AO = 41) & (GEN[4].DP < 83)) | ((GEN[4].AO = 42) &
(GEN[4].DP < 85)) | ((GEN[4].AO = 43) & (GEN[4].DP < 87)) | ((GEN[4].AO
= 44) & (GEN[4].DP < 89)) | ((GEN[4].AO = 45) & (GEN[4].DP < 91)) |
((GEN[4].AO = 46) & (GEN[4].DP < 93)) | ((GEN[4].AO = 47) & (GEN[4].DP <
95)) | ((GEN[4].AO = 48) & (GEN [4].DP < 97)) | ((GEN[4].AO = 49) &
(GEN[4].DP < 99)) | ((GEN[4].AO = 50) & (GEN[4].DP < 101)) | ((GEN[4].AO
= 51) & (GEN[4].DP < 103)) | ((GEN[4].AO = 52) & (GEN[4].DP < 105)) |
((GEN[4].AO = 53) & (GEN[4].DP < 107)) | ((GEN[4].AO = 54) & (GEN[4].DP
< 109)) | ((GEN[4].AO = 55) & (GEN[4].DP < 111)) | ((GEN[4].AO = 56) &
(GEN [4].DP < 113)) | ((GEN[4].AO = 57) & (GEN[4].DP < 115)) |
((GEN[4].AO = 58) & (GEN[4].DP < 117)) | ((GEN [4].AO = 59) & (GEN[4].DP
< 119)) | ((GEN[4].AO = 60) & (GEN[4].DP < 121)) | ((GEN[4].AO = 61) &
(GEN[4].DP < 123)) | ((GEN[4].AO = 62) & (GEN[4].DP < 125)) |
((GEN[4].AO = 63) & (GEN[4].DP < 127)) | ((GEN[4].AO = 64) & (GEN[4].DP
< 129)) | ((GEN[4].AO = 65) & (GEN[4].DP < 131)) | ((GEN[4].AO = 66) &
(GEN[4].DP < 133)) | ((GEN [4].AO = 67) & (GEN[4].DP < 135)) |
((GEN[4].AO = 68) & (GEN[4].DP < 137)) | ((GEN[4].AO = 69) & (GEN[4].DP
< 139)) | ((GEN[4].AO = 70) & (GEN[4].DP < 141)) | ((GEN[4].AO = 71) &
(GEN[4].DP < 143)) | ((GEN[4].AO = 72) & (GEN[4].DP < 145)) |
((GEN[4].AO = 73) & (GEN[4].DP < 147)) | ((GEN[4].AO = 74) & (GEN[4].DP
< 149)) | ((GEN [4].AO = 75) & (GEN[4].DP < 151)) | ((GEN[4].AO = 76) &
(GEN[4].DP < 153)) | ((GEN[4].AO = 77) & (GEN[4].DP < 155)) |
((GEN[4].AO = 78) & (GEN[4].DP < 157)) | ((GEN[4].AO = 79) & (GEN[4].DP
< 159)) | (GEN[4].AO > 79) ) & ( ((GEN[5].AO = 3) & (GEN[5].DP < 7)) |
((GEN[5].AO = 4) & (GEN[5].DP < 9)) | ((GEN[5].AO = 5) & (GEN[5].DP <
11)) | ((GEN[5].AO = 6) & (GEN[5].DP < 13)) | ((GEN[5].AO = 7) &
(GEN[5].DP < 15)) | ((GEN[5].AO = 8) & (GEN [5].DP < 17)) | ((GEN[5].AO
= 9) & (GEN[5].DP < 19)) | ((GEN[5].AO = 10) & (GEN[5].DP < 21)) |
((GEN[5].AO = 11) & (GEN[5].DP < 23)) | ((GEN[5].AO = 12) & (GEN[5].DP <
25)) | ((GEN[5].AO = 13) & (GEN[5].DP < 27)) | ((GEN[5].AO = 14) &
(GEN[5].DP < 29)) | ((GEN[5].AO = 15) & (GEN[5].DP < 31)) | ((GEN[5].AO
= 16) & (GEN [5].DP < 33)) | ((GEN[5].AO = 17) & (GEN[5].DP < 35)) |
((GEN[5].AO = 18) & (GEN[5].DP < 37)) | ((GEN[5].AO = 19) & (GEN[5].DP <
39)) | ((GEN[5].AO = 20) & (GEN[5].DP < 41)) | ((GEN[5].AO = 21) &
(GEN[5].DP < 43)) | ((GEN[5].AO = 22) & (GEN[5].DP < 45)) | ((GEN[5].AO
= 23) & (GEN[5].DP < 47)) | ((GEN[5].AO = 24) & (GEN [5].DP < 49)) |
((GEN[5].AO = 25) & (GEN[5].DP < 51)) | ((GEN[5].AO = 26) & (GEN[5].DP <
53)) | ((GEN[5].AO = 27) & (GEN[5].DP < 55)) | ((GEN[5].AO = 28) &
(GEN[5].DP < 57)) | ((GEN[5].AO = 29) & (GEN[5].DP < 59)) | ((GEN[5].AO
= 30) & (GEN[5].DP < 61)) | ((GEN[5].AO = 31) & (GEN[5].DP < 63)) |
((GEN[5].AO = 32) & (GEN [5].DP < 65)) | ((GEN[5].AO = 33) & (GEN[5].DP
< 67)) | ((GEN[5].AO = 34) & (GEN[5].DP < 69)) | ((GEN[5].AO = 35) &
(GEN[5].DP < 71)) | ((GEN[5].AO = 36) & (GEN[5].DP < 73)) | ((GEN[5].AO
= 37) & (GEN[5].DP < 75)) | ((GEN[5].AO = 38) & (GEN[5].DP < 77)) |
((GEN[5].AO = 39) & (GEN[5].DP < 79)) | ((GEN[5].AO = 40) & (GEN [5].DP
< 81)) | ((GEN[5].AO = 41) & (GEN[5].DP < 83)) | ((GEN[5].AO = 42) &
(GEN[5].DP < 85)) | ((GEN[5].AO = 43) & (GEN[5].DP < 87)) | ((GEN[5].AO
= 44) & (GEN[5].DP < 89)) | ((GEN[5].AO = 45) & (GEN[5].DP < 91)) |
((GEN[5].AO = 46) & (GEN[5].DP < 93)) | ((GEN[5].AO = 47) & (GEN[5].DP <
95)) | ((GEN[5].AO = 48) & (GEN [5].DP < 97)) | ((GEN[5].AO = 49) &
(GEN[5].DP < 99)) | ((GEN[5].AO = 50) & (GEN[5].DP < 101)) | ((GEN[5].AO
= 51) & (GEN[5].DP < 103)) | ((GEN[5].AO = 52) & (GEN[5].DP < 105)) |
((GEN[5].AO = 53) & (GEN[5].DP < 107)) | ((GEN[5].AO = 54) & (GEN[5].DP
< 109)) | ((GEN[5].AO = 55) & (GEN[5].DP < 111)) | ((GEN[5].AO = 56) &
(GEN [5].DP < 113)) | ((GEN[5].AO = 57) & (GEN[5].DP < 115)) |
((GEN[5].AO = 58) & (GEN[5].DP < 117)) | ((GEN [5].AO = 59) & (GEN[5].DP
< 119)) | ((GEN[5].AO = 60) & (GEN[5].DP < 121)) | ((GEN[5].AO = 61) &
(GEN[5].DP < 123)) | ((GEN[5].AO = 62) & (GEN[5].DP < 125)) |
((GEN[5].AO = 63) & (GEN[5].DP < 127)) | ((GEN[5].AO = 64) & (GEN[5].DP
< 129)) | ((GEN[5].AO = 65) & (GEN[5].DP < 131)) | ((GEN[5].AO = 66) &
(GEN[5].DP < 133)) | ((GEN [5].AO = 67) & (GEN[5].DP < 135)) |
((GEN[5].AO = 68) & (GEN[5].DP < 137)) | ((GEN[5].AO = 69) & (GEN[5].DP
< 139)) | ((GEN[5].AO = 70) & (GEN[5].DP < 141)) | ((GEN[5].AO = 71) &
(GEN[5].DP < 143)) | ((GEN[5].AO = 72) & (GEN[5].DP < 145)) |
((GEN[5].AO = 73) & (GEN[5].DP < 147)) | ((GEN[5].AO = 74) & (GEN[5].DP
< 149)) | ((GEN [5].AO = 75) & (GEN[5].DP < 151)) | ((GEN[5].AO = 76) &
(GEN[5].DP < 153)) | ((GEN[5].AO = 77) & (GEN[5].DP < 155)) |
((GEN[5].AO = 78) & (GEN[5].DP < 157)) | ((GEN[5].AO = 79) & (GEN[5].DP
< 159)) | (GEN[5].AO > 79) ) ) | ( ( (GEN[0].AO < 1) | ((GEN[0].AO = 1)
& (GEN[0].DP > 6)) | ((GEN[0].AO = 2) & (GEN[0].DP > 12)) | ((GEN[0].AO
= 3) & (GEN[0].DP > 19)) | ((GEN[0].AO = 4) & (GEN[0].DP > 26)) |
((GEN[0].AO = 5) & (GEN[0].DP > 32)) | ((GEN [0].AO = 6) & (GEN[0].DP >
39)) | ((GEN[0].AO = 7) & (GEN[0].DP > 46)) | ((GEN[0].AO = 8) &
(GEN[0].DP > 52)) | ((GEN[0].AO = 9) & (GEN[0].DP > 59)) | ((GEN[0].AO =
10) & (GEN[0].DP > 66)) | ((GEN[0].AO = 11) & (GEN [0].DP > 72)) |
((GEN[0].AO = 12) & (GEN[0].DP > 79)) | ((GEN[0].AO = 13) & (GEN[0].DP >
86)) | ((GEN[0].AO = 14) & (GEN[0].DP > 92)) | ((GEN[0].AO = 15) &
(GEN[0].DP > 99)) | ((GEN[0].AO = 16) & (GEN[0].DP > 106)) | ((GEN[0].AO
= 17) & (GEN[0].DP > 112)) | ((GEN[0].AO = 18) & (GEN[0].DP > 119)) |
((GEN[0].AO = 19) & (GEN [0].DP > 126)) | ((GEN[0].AO = 20) & (GEN[0].DP
> 132)) | ((GEN[0].AO = 21) & (GEN[0].DP > 139)) | ((GEN [0].AO = 22) &
(GEN[0].DP > 146)) | ((GEN[0].AO = 23) & (GEN[0].DP > 152)) |
((GEN[0].AO = 24) & (GEN[0].DP > 159)) | ((GEN[0].AO = 25) & (GEN[0].DP
> 166)) | ((GEN[0].AO = 26) & (GEN[0].DP > 172)) | ((GEN[0].AO = 27) &
(GEN[0].DP > 179)) | ((GEN[0].AO = 28) & (GEN[0].DP > 186)) |
((GEN[0].AO = 29) & (GEN[0].DP > 192)) | ((GEN [0].AO = 30) & (GEN[0].DP
> 199)) ) & ( (GEN[1].AO < 1) | ((GEN[1].AO = 1) & (GEN[1].DP > 6)) |
((GEN[1].AO = 2) & (GEN[1].DP > 12)) | ((GEN[1].AO = 3) & (GEN[1].DP >
19)) | ((GEN[1].AO = 4) & (GEN[1].DP > 26)) | ((GEN[1].AO = 5) &
(GEN[1].DP > 32)) | ((GEN [1].AO = 6) & (GEN[1].DP > 39)) | ((GEN[1].AO
= 7) & (GEN[1].DP > 46)) | ((GEN[1].AO = 8) & (GEN[1].DP > 52)) |
((GEN[1].AO = 9) & (GEN[1].DP > 59)) | ((GEN[1].AO = 10) & (GEN[1].DP >
66)) | ((GEN[1].AO = 11) & (GEN [1].DP > 72)) | ((GEN[1].AO = 12) &
(GEN[1].DP > 79)) | ((GEN[1].AO = 13) & (GEN[1].DP > 86)) | ((GEN[1].AO
= 14) & (GEN[1].DP > 92)) | ((GEN[1].AO = 15) & (GEN[1].DP > 99)) |
((GEN[1].AO = 16) & (GEN[1].DP > 106)) | ((GEN[1].AO = 17) & (GEN[1].DP
> 112)) | ((GEN[1].AO = 18) & (GEN[1].DP > 119)) | ((GEN[1].AO = 19) &
(GEN [1].DP > 126)) | ((GEN[1].AO = 20) & (GEN[1].DP > 132)) |
((GEN[1].AO = 21) & (GEN[1].DP > 139)) | ((GEN [1].AO = 22) & (GEN[1].DP
> 146)) | ((GEN[1].AO = 23) & (GEN[1].DP > 152)) | ((GEN[1].AO = 24) &
(GEN[1].DP > 159)) | ((GEN[1].AO = 25) & (GEN[1].DP > 166)) |
((GEN[1].AO = 26) & (GEN[1].DP > 172)) | ((GEN[1].AO = 27) & (GEN[1].DP
> 179)) | ((GEN[1].AO = 28) & (GEN[1].DP > 186)) | ((GEN[1].AO = 29) &
(GEN[1].DP > 192)) | ((GEN [1].AO = 30) & (GEN[1].DP > 199)) ) & (
((GEN[2].AO = 4) & (GEN[2].DP < 8)) | ((GEN[2].AO = 5) & (GEN[2].DP <
9)) | ((GEN[2].AO = 6) & (GEN[2].DP < 11)) | ((GEN[2].AO = 7) &
(GEN[2].DP < 13)) | ((GEN[2].AO = 8) & (GEN[2].DP < 14)) | ((GEN[2].AO =
9) & (GEN [2].DP < 16)) | ((GEN[2].AO = 10) & (GEN[2].DP < 18)) |
((GEN[2].AO = 11) & (GEN[2].DP < 19)) | ((GEN[2].AO = 12) & (GEN[2].DP <
21)) | ((GEN[2].AO = 13) & (GEN[2].DP < 23)) | ((GEN[2].AO = 14) &
(GEN[2].DP < 24)) | ((GEN[2].AO = 15) & (GEN[2].DP < 26)) | ((GEN[2].AO
= 16) & (GEN[2].DP < 28)) | ((GEN[2].AO = 17) & (GEN [2].DP < 29)) |
((GEN[2].AO = 18) & (GEN[2].DP < 31)) | ((GEN[2].AO = 19) & (GEN[2].DP <
33)) | ((GEN[2].AO = 20) & (GEN[2].DP < 34)) | ((GEN[2].AO = 21) &
(GEN[2].DP < 36)) | ((GEN[2].AO = 22) & (GEN[2].DP < 38)) | ((GEN[2].AO
= 23) & (GEN[2].DP < 39)) | ((GEN[2].AO = 24) & (GEN[2].DP < 41)) |
((GEN[2].AO = 25) & (GEN [2].DP < 43)) | ((GEN[2].AO = 26) & (GEN[2].DP
< 44)) | ((GEN[2].AO = 27) & (GEN[2].DP < 46)) | ((GEN[2].AO = 28) &
(GEN[2].DP < 48)) | ((GEN[2].AO = 29) & (GEN[2].DP < 49)) | ((GEN[2].AO
= 30) & (GEN[2].DP < 51)) | ((GEN[2].AO = 31) & (GEN[2].DP < 53)) |
((GEN[2].AO = 32) & (GEN[2].DP < 54)) | ((GEN[2].AO = 33) & (GEN [2].DP
< 56)) | ((GEN[2].AO = 34) & (GEN[2].DP < 58)) | ((GEN[2].AO = 35) &
(GEN[2].DP < 59)) | ((GEN[2].AO = 36) & (GEN[2].DP < 61)) | ((GEN[2].AO
= 37) & (GEN[2].DP < 63)) | ((GEN[2].AO = 38) & (GEN[2].DP < 64)) |
((GEN[2].AO = 39) & (GEN[2].DP < 66)) | ((GEN[2].AO = 40) & (GEN[2].DP <
68)) | ((GEN[2].AO = 41) & (GEN [2].DP < 69)) | ((GEN[2].AO = 42) &
(GEN[2].DP < 71)) | ((GEN[2].AO = 43) & (GEN[2].DP < 73)) | ((GEN[2].AO
= 44) & (GEN[2].DP < 74)) | ((GEN[2].AO = 45) & (GEN[2].DP < 76)) |
((GEN[2].AO = 46) & (GEN[2].DP < 78)) | ((GEN[2].AO = 47) & (GEN[2].DP <
79)) | ((GEN[2].AO = 48) & (GEN[2].DP < 81)) | ((GEN[2].AO = 49) & (GEN
[2].DP < 83)) | ((GEN[2].AO = 50) & (GEN[2].DP < 84)) | ((GEN[2].AO =
51) & (GEN[2].DP < 86)) | ((GEN[2].AO = 52) & (GEN[2].DP < 88)) |
((GEN[2].AO = 53) & (GEN[2].DP < 89)) | ((GEN[2].AO = 54) & (GEN[2].DP <
91)) | ((GEN[2].AO = 55) & (GEN[2].DP < 93)) | ((GEN[2].AO = 56) &
(GEN[2].DP < 94)) | ((GEN[2].AO = 57) & (GEN [2].DP < 96)) | ((GEN[2].AO
= 58) & (GEN[2].DP < 98)) | ((GEN[2].AO = 59) & (GEN[2].DP < 99)) |
((GEN[2].AO = 60) & (GEN[2].DP < 101)) | ((GEN[2].AO = 61) & (GEN[2].DP
< 103)) | ((GEN[2].AO = 62) & (GEN[2].DP < 104)) | ((GEN[2].AO = 63) &
(GEN[2].DP < 106)) | ((GEN[2].AO = 64) & (GEN[2].DP < 108)) |
((GEN[2].AO = 65) & (GEN [2].DP < 109)) | ((GEN[2].AO = 66) & (GEN[2].DP
< 111)) | ((GEN[2].AO = 67) & (GEN[2].DP < 113)) | ((GEN [2].AO = 68) &
(GEN[2].DP < 114)) | ((GEN[2].AO = 69) & (GEN[2].DP < 116)) |
((GEN[2].AO = 70) & (GEN[2].DP < 118)) | ((GEN[2].AO = 71) & (GEN[2].DP
< 119)) | ((GEN[2].AO = 72) & (GEN[2].DP < 121)) | ((GEN[2].AO = 73) &
(GEN[2].DP < 123)) | ((GEN[2].AO = 74) & (GEN[2].DP < 124)) |
((GEN[2].AO = 75) & (GEN[2].DP < 126)) | ((GEN [2].AO = 76) & (GEN[2].DP
< 128)) | ((GEN[2].AO = 77) & (GEN[2].DP < 129)) | ((GEN[2].AO = 78) &
(GEN[2].DP < 131)) | ((GEN[2].AO = 79) & (GEN[2].DP < 133)) |
((GEN[2].AO = 80) & (GEN[2].DP < 134)) | ((GEN[2].AO = 81) & (GEN[2].DP
< 136)) | ((GEN[2].AO = 82) & (GEN[2].DP < 138)) | ((GEN[2].AO = 83) &
(GEN[2].DP < 139)) | ((GEN [2].AO = 84) & (GEN[2].DP < 141)) |
((GEN[2].AO = 85) & (GEN[2].DP < 143)) | ((GEN[2].AO = 86) & (GEN[2].DP
< 144)) | ((GEN[2].AO = 87) & (GEN[2].DP < 146)) | ((GEN[2].AO = 88) &
(GEN[2].DP < 148)) | ((GEN[2].AO = 89) & (GEN[2].DP < 149)) |
((GEN[2].AO = 90) & (GEN[2].DP < 151)) | ((GEN[2].AO = 91) & (GEN[2].DP
< 153)) | ((GEN [2].AO = 92) & (GEN[2].DP < 154)) | ((GEN[2].AO = 93) &
(GEN[2].DP < 156)) | ((GEN[2].AO = 94) & (GEN[2].DP < 158)) |
((GEN[2].AO = 95) & (GEN[2].DP < 159)) | (GEN[2].AO > 95) ) & (
((GEN[3].AO = 4) & (GEN[3].DP < 8)) | ((GEN[3].AO = 5) & (GEN[3].DP <
9)) | ((GEN[3].AO = 6) & (GEN[3].DP < 11)) | ((GEN[3].AO = 7) &
(GEN[3].DP < 13)) | ((GEN[3].AO = 8) & (GEN[3].DP < 14)) | ((GEN[3].AO =
9) & (GEN [3].DP < 16)) | ((GEN[3].AO = 10) & (GEN[3].DP < 18)) |
((GEN[3].AO = 11) & (GEN[3].DP < 19)) | ((GEN[3].AO = 12) & (GEN[3].DP <
21)) | ((GEN[3].AO = 13) & (GEN[3].DP < 23)) | ((GEN[3].AO = 14) &
(GEN[3].DP < 24)) | ((GEN[3].AO = 15) & (GEN[3].DP < 26)) | ((GEN[3].AO
= 16) & (GEN[3].DP < 28)) | ((GEN[3].AO = 17) & (GEN [3].DP < 29)) |
((GEN[3].AO = 18) & (GEN[3].DP < 31)) | ((GEN[3].AO = 19) & (GEN[3].DP <
33)) | ((GEN[3].AO = 20) & (GEN[3].DP < 34)) | ((GEN[3].AO = 21) &
(GEN[3].DP < 36)) | ((GEN[3].AO = 22) & (GEN[3].DP < 38)) | ((GEN[3].AO
= 23) & (GEN[3].DP < 39)) | ((GEN[3].AO = 24) & (GEN[3].DP < 41)) |
((GEN[3].AO = 25) & (GEN [3].DP < 43)) | ((GEN[3].AO = 26) & (GEN[3].DP
< 44)) | ((GEN[3].AO = 27) & (GEN[3].DP < 46)) | ((GEN[3].AO = 28) &
(GEN[3].DP < 48)) | ((GEN[3].AO = 29) & (GEN[3].DP < 49)) | ((GEN[3].AO
= 30) & (GEN[3].DP < 51)) | ((GEN[3].AO = 31) & (GEN[3].DP < 53)) |
((GEN[3].AO = 32) & (GEN[3].DP < 54)) | ((GEN[3].AO = 33) & (GEN [3].DP
< 56)) | ((GEN[3].AO = 34) & (GEN[3].DP < 58)) | ((GEN[3].AO = 35) &
(GEN[3].DP < 59)) | ((GEN[3].AO = 36) & (GEN[3].DP < 61)) | ((GEN[3].AO
= 37) & (GEN[3].DP < 63)) | ((GEN[3].AO = 38) & (GEN[3].DP < 64)) |
((GEN[3].AO = 39) & (GEN[3].DP < 66)) | ((GEN[3].AO = 40) & (GEN[3].DP <
68)) | ((GEN[3].AO = 41) & (GEN [3].DP < 69)) | ((GEN[3].AO = 42) &
(GEN[3].DP < 71)) | ((GEN[3].AO = 43) & (GEN[3].DP < 73)) | ((GEN[3].AO
= 44) & (GEN[3].DP < 74)) | ((GEN[3].AO = 45) & (GEN[3].DP < 76)) |
((GEN[3].AO = 46) & (GEN[3].DP < 78)) | ((GEN[3].AO = 47) & (GEN[3].DP <
79)) | ((GEN[3].AO = 48) & (GEN[3].DP < 81)) | ((GEN[3].AO = 49) & (GEN
[3].DP < 83)) | ((GEN[3].AO = 50) & (GEN[3].DP < 84)) | ((GEN[3].AO =
51) & (GEN[3].DP < 86)) | ((GEN[3].AO = 52) & (GEN[3].DP < 88)) |
((GEN[3].AO = 53) & (GEN[3].DP < 89)) | ((GEN[3].AO = 54) & (GEN[3].DP <
91)) | ((GEN[3].AO = 55) & (GEN[3].DP < 93)) | ((GEN[3].AO = 56) &
(GEN[3].DP < 94)) | ((GEN[3].AO = 57) & (GEN [3].DP < 96)) | ((GEN[3].AO
= 58) & (GEN[3].DP < 98)) | ((GEN[3].AO = 59) & (GEN[3].DP < 99)) |
((GEN[3].AO = 60) & (GEN[3].DP < 101)) | ((GEN[3].AO = 61) & (GEN[3].DP
< 103)) | ((GEN[3].AO = 62) & (GEN[3].DP < 104)) | ((GEN[3].AO = 63) &
(GEN[3].DP < 106)) | ((GEN[3].AO = 64) & (GEN[3].DP < 108)) |
((GEN[3].AO = 65) & (GEN [3].DP < 109)) | ((GEN[3].AO = 66) & (GEN[3].DP
< 111)) | ((GEN[3].AO = 67) & (GEN[3].DP < 113)) | ((GEN [3].AO = 68) &
(GEN[3].DP < 114)) | ((GEN[3].AO = 69) & (GEN[3].DP < 116)) |
((GEN[3].AO = 70) & (GEN[3].DP < 118)) | ((GEN[3].AO = 71) & (GEN[3].DP
< 119)) | ((GEN[3].AO = 72) & (GEN[3].DP < 121)) | ((GEN[3].AO = 73) &
(GEN[3].DP < 123)) | ((GEN[3].AO = 74) & (GEN[3].DP < 124)) |
((GEN[3].AO = 75) & (GEN[3].DP < 126)) | ((GEN [3].AO = 76) & (GEN[3].DP
< 128)) | ((GEN[3].AO = 77) & (GEN[3].DP < 129)) | ((GEN[3].AO = 78) &
(GEN[3].DP < 131)) | ((GEN[3].AO = 79) & (GEN[3].DP < 133)) |
((GEN[3].AO = 80) & (GEN[3].DP < 134)) | ((GEN[3].AO = 81) & (GEN[3].DP
< 136)) | ((GEN[3].AO = 82) & (GEN[3].DP < 138)) | ((GEN[3].AO = 83) &
(GEN[3].DP < 139)) | ((GEN [3].AO = 84) & (GEN[3].DP < 141)) |
((GEN[3].AO = 85) & (GEN[3].DP < 143)) | ((GEN[3].AO = 86) & (GEN[3].DP
< 144)) | ((GEN[3].AO = 87) & (GEN[3].DP < 146)) | ((GEN[3].AO = 88) &
(GEN[3].DP < 148)) | ((GEN[3].AO = 89) & (GEN[3].DP < 149)) |
((GEN[3].AO = 90) & (GEN[3].DP < 151)) | ((GEN[3].AO = 91) & (GEN[3].DP
< 153)) | ((GEN [3].AO = 92) & (GEN[3].DP < 154)) | ((GEN[3].AO = 93) &
(GEN[3].DP < 156)) | ((GEN[3].AO = 94) & (GEN[3].DP < 158)) |
((GEN[3].AO = 95) & (GEN[3].DP < 159)) | (GEN[3].AO > 95) ) & (
((GEN[4].AO = 4) & (GEN[4].DP < 8)) | ((GEN[4].AO = 5) & (GEN[4].DP <
9)) | ((GEN[4].AO = 6) & (GEN[4].DP < 11)) | ((GEN[4].AO = 7) &
(GEN[4].DP < 13)) | ((GEN[4].AO = 8) & (GEN[4].DP < 14)) | ((GEN[4].AO =
9) & (GEN [4].DP < 16)) | ((GEN[4].AO = 10) & (GEN[4].DP < 18)) |
((GEN[4].AO = 11) & (GEN[4].DP < 19)) | ((GEN[4].AO = 12) & (GEN[4].DP <
21)) | ((GEN[4].AO = 13) & (GEN[4].DP < 23)) | ((GEN[4].AO = 14) &
(GEN[4].DP < 24)) | ((GEN[4].AO = 15) & (GEN[4].DP < 26)) | ((GEN[4].AO
= 16) & (GEN[4].DP < 28)) | ((GEN[4].AO = 17) & (GEN [4].DP < 29)) |
((GEN[4].AO = 18) & (GEN[4].DP < 31)) | ((GEN[4].AO = 19) & (GEN[4].DP <
33)) | ((GEN[4].AO = 20) & (GEN[4].DP < 34)) | ((GEN[4].AO = 21) &
(GEN[4].DP < 36)) | ((GEN[4].AO = 22) & (GEN[4].DP < 38)) | ((GEN[4].AO
= 23) & (GEN[4].DP < 39)) | ((GEN[4].AO = 24) & (GEN[4].DP < 41)) |
((GEN[4].AO = 25) & (GEN [4].DP < 43)) | ((GEN[4].AO = 26) & (GEN[4].DP
< 44)) | ((GEN[4].AO = 27) & (GEN[4].DP < 46)) | ((GEN[4].AO = 28) &
(GEN[4].DP < 48)) | ((GEN[4].AO = 29) & (GEN[4].DP < 49)) | ((GEN[4].AO
= 30) & (GEN[4].DP < 51)) | ((GEN[4].AO = 31) & (GEN[4].DP < 53)) |
((GEN[4].AO = 32) & (GEN[4].DP < 54)) | ((GEN[4].AO = 33) & (GEN [4].DP
< 56)) | ((GEN[4].AO = 34) & (GEN[4].DP < 58)) | ((GEN[4].AO = 35) &
(GEN[4].DP < 59)) | ((GEN[4].AO = 36) & (GEN[4].DP < 61)) | ((GEN[4].AO
= 37) & (GEN[4].DP < 63)) | ((GEN[4].AO = 38) & (GEN[4].DP < 64)) |
((GEN[4].AO = 39) & (GEN[4].DP < 66)) | ((GEN[4].AO = 40) & (GEN[4].DP <
68)) | ((GEN[4].AO = 41) & (GEN [4].DP < 69)) | ((GEN[4].AO = 42) &
(GEN[4].DP < 71)) | ((GEN[4].AO = 43) & (GEN[4].DP < 73)) | ((GEN[4].AO
= 44) & (GEN[4].DP < 74)) | ((GEN[4].AO = 45) & (GEN[4].DP < 76)) |
((GEN[4].AO = 46) & (GEN[4].DP < 78)) | ((GEN[4].AO = 47) & (GEN[4].DP <
79)) | ((GEN[4].AO = 48) & (GEN[4].DP < 81)) | ((GEN[4].AO = 49) & (GEN
[4].DP < 83)) | ((GEN[4].AO = 50) & (GEN[4].DP < 84)) | ((GEN[4].AO =
51) & (GEN[4].DP < 86)) | ((GEN[4].AO = 52) & (GEN[4].DP < 88)) |
((GEN[4].AO = 53) & (GEN[4].DP < 89)) | ((GEN[4].AO = 54) & (GEN[4].DP <
91)) | ((GEN[4].AO = 55) & (GEN[4].DP < 93)) | ((GEN[4].AO = 56) &
(GEN[4].DP < 94)) | ((GEN[4].AO = 57) & (GEN [4].DP < 96)) | ((GEN[4].AO
= 58) & (GEN[4].DP < 98)) | ((GEN[4].AO = 59) & (GEN[4].DP < 99)) |
((GEN[4].AO = 60) & (GEN[4].DP < 101)) | ((GEN[4].AO = 61) & (GEN[4].DP
< 103)) | ((GEN[4].AO = 62) & (GEN[4].DP < 104)) | ((GEN[4].AO = 63) &
(GEN[4].DP < 106)) | ((GEN[4].AO = 64) & (GEN[4].DP < 108)) |
((GEN[4].AO = 65) & (GEN [4].DP < 109)) | ((GEN[4].AO = 66) & (GEN[4].DP
< 111)) | ((GEN[4].AO = 67) & (GEN[4].DP < 113)) | ((GEN [4].AO = 68) &
(GEN[4].DP < 114)) | ((GEN[4].AO = 69) & (GEN[4].DP < 116)) |
((GEN[4].AO = 70) & (GEN[4].DP < 118)) | ((GEN[4].AO = 71) & (GEN[4].DP
< 119)) | ((GEN[4].AO = 72) & (GEN[4].DP < 121)) | ((GEN[4].AO = 73) &
(GEN[4].DP < 123)) | ((GEN[4].AO = 74) & (GEN[4].DP < 124)) |
((GEN[4].AO = 75) & (GEN[4].DP < 126)) | ((GEN [4].AO = 76) & (GEN[4].DP
< 128)) | ((GEN[4].AO = 77) & (GEN[4].DP < 129)) | ((GEN[4].AO = 78) &
(GEN[4].DP < 131)) | ((GEN[4].AO = 79) & (GEN[4].DP < 133)) |
((GEN[4].AO = 80) & (GEN[4].DP < 134)) | ((GEN[4].AO = 81) & (GEN[4].DP
< 136)) | ((GEN[4].AO = 82) & (GEN[4].DP < 138)) | ((GEN[4].AO = 83) &
(GEN[4].DP < 139)) | ((GEN [4].AO = 84) & (GEN[4].DP < 141)) |
((GEN[4].AO = 85) & (GEN[4].DP < 143)) | ((GEN[4].AO = 86) & (GEN[4].DP
< 144)) | ((GEN[4].AO = 87) & (GEN[4].DP < 146)) | ((GEN[4].AO = 88) &
(GEN[4].DP < 148)) | ((GEN[4].AO = 89) & (GEN[4].DP < 149)) |
((GEN[4].AO = 90) & (GEN[4].DP < 151)) | ((GEN[4].AO = 91) & (GEN[4].DP
< 153)) | ((GEN [4].AO = 92) & (GEN[4].DP < 154)) | ((GEN[4].AO = 93) &
(GEN[4].DP < 156)) | ((GEN[4].AO = 94) & (GEN[4].DP < 158)) |
((GEN[4].AO = 95) & (GEN[4].DP < 159)) | (GEN[4].AO > 95) ) & (
((GEN[5].AO = 4) & (GEN[5].DP < 8)) | ((GEN[5].AO = 5) & (GEN[5].DP <
9)) | ((GEN[5].AO = 6) & (GEN[5].DP < 11)) | ((GEN[5].AO = 7) &
(GEN[5].DP < 13)) | ((GEN[5].AO = 8) & (GEN[5].DP < 14)) | ((GEN[5].AO =
9) & (GEN [5].DP < 16)) | ((GEN[5].AO = 10) & (GEN[5].DP < 18)) |
((GEN[5].AO = 11) & (GEN[5].DP < 19)) | ((GEN[5].AO = 12) & (GEN[5].DP <
21)) | ((GEN[5].AO = 13) & (GEN[5].DP < 23)) | ((GEN[5].AO = 14) &
(GEN[5].DP < 24)) | ((GEN[5].AO = 15) & (GEN[5].DP < 26)) | ((GEN[5].AO
= 16) & (GEN[5].DP < 28)) | ((GEN[5].AO = 17) & (GEN [5].DP < 29)) |
((GEN[5].AO = 18) & (GEN[5].DP < 31)) | ((GEN[5].AO = 19) & (GEN[5].DP <
33)) | ((GEN[5].AO = 20) & (GEN[5].DP < 34)) | ((GEN[5].AO = 21) &
(GEN[5].DP < 36)) | ((GEN[5].AO = 22) & (GEN[5].DP < 38)) | ((GEN[5].AO
= 23) & (GEN[5].DP < 39)) | ((GEN[5].AO = 24) & (GEN[5].DP < 41)) |
((GEN[5].AO = 25) & (GEN [5].DP < 43)) | ((GEN[5].AO = 26) & (GEN[5].DP
< 44)) | ((GEN[5].AO = 27) & (GEN[5].DP < 46)) | ((GEN[5].AO = 28) &
(GEN[5].DP < 48)) | ((GEN[5].AO = 29) & (GEN[5].DP < 49)) | ((GEN[5].AO
= 30) & (GEN[5].DP < 51)) | ((GEN[5].AO = 31) & (GEN[5].DP < 53)) |
((GEN[5].AO = 32) & (GEN[5].DP < 54)) | ((GEN[5].AO = 33) & (GEN [5].DP
< 56)) | ((GEN[5].AO = 34) & (GEN[5].DP < 58)) | ((GEN[5].AO = 35) &
(GEN[5].DP < 59)) | ((GEN[5].AO = 36) & (GEN[5].DP < 61)) | ((GEN[5].AO
= 37) & (GEN[5].DP < 63)) | ((GEN[5].AO = 38) & (GEN[5].DP < 64)) |
((GEN[5].AO = 39) & (GEN[5].DP < 66)) | ((GEN[5].AO = 40) & (GEN[5].DP <
68)) | ((GEN[5].AO = 41) & (GEN [5].DP < 69)) | ((GEN[5].AO = 42) &
(GEN[5].DP < 71)) | ((GEN[5].AO = 43) & (GEN[5].DP < 73)) | ((GEN[5].AO
= 44) & (GEN[5].DP < 74)) | ((GEN[5].AO = 45) & (GEN[5].DP < 76)) |
((GEN[5].AO = 46) & (GEN[5].DP < 78)) | ((GEN[5].AO = 47) & (GEN[5].DP <
79)) | ((GEN[5].AO = 48) & (GEN[5].DP < 81)) | ((GEN[5].AO = 49) & (GEN
[5].DP < 83)) | ((GEN[5].AO = 50) & (GEN[5].DP < 84)) | ((GEN[5].AO =
51) & (GEN[5].DP < 86)) | ((GEN[5].AO = 52) & (GEN[5].DP < 88)) |
((GEN[5].AO = 53) & (GEN[5].DP < 89)) | ((GEN[5].AO = 54) & (GEN[5].DP <
91)) | ((GEN[5].AO = 55) & (GEN[5].DP < 93)) | ((GEN[5].AO = 56) &
(GEN[5].DP < 94)) | ((GEN[5].AO = 57) & (GEN [5].DP < 96)) | ((GEN[5].AO
= 58) & (GEN[5].DP < 98)) | ((GEN[5].AO = 59) & (GEN[5].DP < 99)) |
((GEN[5].AO = 60) & (GEN[5].DP < 101)) | ((GEN[5].AO = 61) & (GEN[5].DP
< 103)) | ((GEN[5].AO = 62) & (GEN[5].DP < 104)) | ((GEN[5].AO = 63) &
(GEN[5].DP < 106)) | ((GEN[5].AO = 64) & (GEN[5].DP < 108)) |
((GEN[5].AO = 65) & (GEN [5].DP < 109)) | ((GEN[5].AO = 66) & (GEN[5].DP
< 111)) | ((GEN[5].AO = 67) & (GEN[5].DP < 113)) | ((GEN [5].AO = 68) &
(GEN[5].DP < 114)) | ((GEN[5].AO = 69) & (GEN[5].DP < 116)) |
((GEN[5].AO = 70) & (GEN[5].DP < 118)) | ((GEN[5].AO = 71) & (GEN[5].DP
< 119)) | ((GEN[5].AO = 72) & (GEN[5].DP < 121)) | ((GEN[5].AO = 73) &
(GEN[5].DP < 123)) | ((GEN[5].AO = 74) & (GEN[5].DP < 124)) |
((GEN[5].AO = 75) & (GEN[5].DP < 126)) | ((GEN [5].AO = 76) & (GEN[5].DP
< 128)) | ((GEN[5].AO = 77) & (GEN[5].DP < 129)) | ((GEN[5].AO = 78) &
(GEN[5].DP < 131)) | ((GEN[5].AO = 79) & (GEN[5].DP < 133)) |
((GEN[5].AO = 80) & (GEN[5].DP < 134)) | ((GEN[5].AO = 81) & (GEN[5].DP
< 136)) | ((GEN[5].AO = 82) & (GEN[5].DP < 138)) | ((GEN[5].AO = 83) &
(GEN[5].DP < 139)) | ((GEN [5].AO = 84) & (GEN[5].DP < 141)) |
((GEN[5].AO = 85) & (GEN[5].DP < 143)) | ((GEN[5].AO = 86) & (GEN[5].DP
< 144)) | ((GEN[5].AO = 87) & (GEN[5].DP < 146)) | ((GEN[5].AO = 88) &
(GEN[5].DP < 148)) | ((GEN[5].AO = 89) & (GEN[5].DP < 149)) |
((GEN[5].AO = 90) & (GEN[5].DP < 151)) | ((GEN[5].AO = 91) & (GEN[5].DP
< 153)) | ((GEN [5].AO = 92) & (GEN[5].DP < 154)) | ((GEN[5].AO = 93) &
(GEN[5].DP < 156)) | ((GEN[5].AO = 94) & (GEN[5].DP < 158)) |
((GEN[5].AO = 95) & (GEN[5].DP < 159)) | (GEN[5].AO > 95) ) ) ) | ( ( (
(GEN[2].AO < 1) | ((GEN[2].AO = 1) & (GEN[2].DP > 9)) | ((GEN[2].AO = 2)
& (GEN[2].DP > 19)) | ((GEN[2].AO = 3) & (GEN[2].DP > 29)) | ((GEN[2].AO
= 4) & (GEN[2].DP > 39)) | ((GEN[2].AO = 5) & (GEN[2].DP > 49)) | ((GEN
[2].AO = 6) & (GEN[2].DP > 59)) | ((GEN[2].AO = 7) & (GEN[2].DP > 69)) |
((GEN[2].AO = 8) & (GEN[2].DP > 79)) | ((GEN[2].AO = 9) & (GEN[2].DP >
89)) | ((GEN[2].AO = 10) & (GEN[2].DP > 99)) | ((GEN[2].AO = 11) & (GEN
[2].DP > 109)) | ((GEN[2].AO = 12) & (GEN[2].DP > 119)) | ((GEN[2].AO =
13) & (GEN[2].DP > 129)) | ((GEN [2].AO = 14) & (GEN[2].DP > 139)) |
((GEN[2].AO = 15) & (GEN[2].DP > 149)) | ((GEN[2].AO = 16) & (GEN[2].DP
> 159)) | ((GEN[2].AO = 17) & (GEN[2].DP > 169)) | ((GEN[2].AO = 18) &
(GEN[2].DP > 179)) | ((GEN[2].AO = 19) & (GEN[2].DP > 189)) |
((GEN[2].AO = 20) & (GEN[2].DP > 199)) ) & ( (GEN[3].AO < 1) |
((GEN[3].AO = 1) & (GEN[3].DP > 9)) | ((GEN[3].AO = 2) & (GEN[3].DP >
19)) | ((GEN[3].AO = 3) & (GEN[3].DP > 29)) | ((GEN[3].AO = 4) &
(GEN[3].DP > 39)) | ((GEN[3].AO = 5) & (GEN[3].DP > 49)) | ((GEN [3].AO
= 6) & (GEN[3].DP > 59)) | ((GEN[3].AO = 7) & (GEN[3].DP > 69)) |
((GEN[3].AO = 8) & (GEN[3].DP > 79)) | ((GEN[3].AO = 9) & (GEN[3].DP >
89)) | ((GEN[3].AO = 10) & (GEN[3].DP > 99)) | ((GEN[3].AO = 11) & (GEN
[3].DP > 109)) | ((GEN[3].AO = 12) & (GEN[3].DP > 119)) | ((GEN[3].AO =
13) & (GEN[3].DP > 129)) | ((GEN [3].AO = 14) & (GEN[3].DP > 139)) |
((GEN[3].AO = 15) & (GEN[3].DP > 149)) | ((GEN[3].AO = 16) & (GEN[3].DP
> 159)) | ((GEN[3].AO = 17) & (GEN[3].DP > 169)) | ((GEN[3].AO = 18) &
(GEN[3].DP > 179)) | ((GEN[3].AO = 19) & (GEN[3].DP > 189)) |
((GEN[3].AO = 20) & (GEN[3].DP > 199)) ) ) | ( ( ( ( (GEN[2].AO < 1) |
((GEN[2].AO = 1) & (GEN[2].DP > 6)) | ((GEN[2].AO = 2) & (GEN[2].DP >
12)) | ((GEN[2].AO = 3) & (GEN[2].DP > 19)) | ((GEN[2].AO = 4) &
(GEN[2].DP > 26)) | ((GEN[2].AO = 5) & (GEN[2].DP > 32)) | ((GEN [2].AO
= 6) & (GEN[2].DP > 39)) | ((GEN[2].AO = 7) & (GEN[2].DP > 46)) |
((GEN[2].AO = 8) & (GEN[2].DP > 52)) | ((GEN[2].AO = 9) & (GEN[2].DP >
59)) | ((GEN[2].AO = 10) & (GEN[2].DP > 66)) | ((GEN[2].AO = 11) & (GEN
[2].DP > 72)) | ((GEN[2].AO = 12) & (GEN[2].DP > 79)) | ((GEN[2].AO =
13) & (GEN[2].DP > 86)) | ((GEN[2].AO = 14) & (GEN[2].DP > 92)) |
((GEN[2].AO = 15) & (GEN[2].DP > 99)) | ((GEN[2].AO = 16) & (GEN[2].DP >
106)) | ((GEN[2].AO = 17) & (GEN[2].DP > 112)) | ((GEN[2].AO = 18) &
(GEN[2].DP > 119)) | ((GEN[2].AO = 19) & (GEN [2].DP > 126)) |
((GEN[2].AO = 20) & (GEN[2].DP > 132)) | ((GEN[2].AO = 21) & (GEN[2].DP
> 139)) | ((GEN [2].AO = 22) & (GEN[2].DP > 146)) | ((GEN[2].AO = 23) &
(GEN[2].DP > 152)) | ((GEN[2].AO = 24) & (GEN[2].DP > 159)) |
((GEN[2].AO = 25) & (GEN[2].DP > 166)) | ((GEN[2].AO = 26) & (GEN[2].DP
> 172)) | ((GEN[2].AO = 27) & (GEN[2].DP > 179)) | ((GEN[2].AO = 28) &
(GEN[2].DP > 186)) | ((GEN[2].AO = 29) & (GEN[2].DP > 192)) | ((GEN
[2].AO = 30) & (GEN[2].DP > 199)) ) & (GEN[3].AO = 0) ) | ( ( (GEN[3].AO
< 1) | ((GEN[3].AO = 1) & (GEN[3].DP > 6)) | ((GEN[3].AO = 2) &
(GEN[3].DP > 12)) | ((GEN[3].AO = 3) & (GEN[3].DP > 19)) | ((GEN[3].AO =
4) & (GEN[3].DP > 26)) | ((GEN[3].AO = 5) & (GEN[3].DP > 32)) | ((GEN
[3].AO = 6) & (GEN[3].DP > 39)) | ((GEN[3].AO = 7) & (GEN[3].DP > 46)) |
((GEN[3].AO = 8) & (GEN[3].DP > 52)) | ((GEN[3].AO = 9) & (GEN[3].DP >
59)) | ((GEN[3].AO = 10) & (GEN[3].DP > 66)) | ((GEN[3].AO = 11) & (GEN
[3].DP > 72)) | ((GEN[3].AO = 12) & (GEN[3].DP > 79)) | ((GEN[3].AO =
13) & (GEN[3].DP > 86)) | ((GEN[3].AO = 14) & (GEN[3].DP > 92)) |
((GEN[3].AO = 15) & (GEN[3].DP > 99)) | ((GEN[3].AO = 16) & (GEN[3].DP >
106)) | ((GEN[3].AO = 17) & (GEN[3].DP > 112)) | ((GEN[3].AO = 18) &
(GEN[3].DP > 119)) | ((GEN[3].AO = 19) & (GEN [3].DP > 126)) |
((GEN[3].AO = 20) & (GEN[3].DP > 132)) | ((GEN[3].AO = 21) & (GEN[3].DP
> 139)) | ((GEN [3].AO = 22) & (GEN[3].DP > 146)) | ((GEN[3].AO = 23) &
(GEN[3].DP > 152)) | ((GEN[3].AO = 24) & (GEN[3].DP > 159)) |
((GEN[3].AO = 25) & (GEN[3].DP > 166)) | ((GEN[3].AO = 26) & (GEN[3].DP
> 172)) | ((GEN[3].AO = 27) & (GEN[3].DP > 179)) | ((GEN[3].AO = 28) &
(GEN[3].DP > 186)) | ((GEN[3].AO = 29) & (GEN[3].DP > 192)) | ((GEN
[3].AO = 30) & (GEN[3].DP > 199)) ) & (GEN[2].AO = 0) ) ) & (
((GEN[0].AO = 3) & (GEN[0].DP < 9)) | ((GEN[0].AO = 4) & (GEN[0].DP <
11)) | ((GEN[0].AO = 5) & (GEN[0].DP < 14)) | ((GEN[0].AO = 6) &
(GEN[0].DP < 16)) | ((GEN[0].AO = 7) & (GEN[0].DP < 19)) | ((GEN[0].AO =
8) & (GEN [0].DP < 21)) | ((GEN[0].AO = 9) & (GEN[0].DP < 24)) |
((GEN[0].AO = 10) & (GEN[0].DP < 26)) | ((GEN[0].AO = 11) & (GEN[0].DP <
29)) | ((GEN[0].AO = 12) & (GEN[0].DP < 31)) | ((GEN[0].AO = 13) &
(GEN[0].DP < 34)) | ((GEN[0].AO = 14) & (GEN[0].DP < 36)) | ((GEN[0].AO
= 15) & (GEN[0].DP < 39)) | ((GEN[0].AO = 16) & (GEN [0].DP < 41)) |
((GEN[0].AO = 17) & (GEN[0].DP < 44)) | ((GEN[0].AO = 18) & (GEN[0].DP <
46)) | ((GEN[0].AO = 19) & (GEN[0].DP < 49)) | ((GEN[0].AO = 20) &
(GEN[0].DP < 51)) | ((GEN[0].AO = 21) & (GEN[0].DP < 54)) | ((GEN[0].AO
= 22) & (GEN[0].DP < 56)) | ((GEN[0].AO = 23) & (GEN[0].DP < 59)) |
((GEN[0].AO = 24) & (GEN [0].DP < 61)) | ((GEN[0].AO = 25) & (GEN[0].DP
< 64)) | ((GEN[0].AO = 26) & (GEN[0].DP < 66)) | ((GEN[0].AO = 27) &
(GEN[0].DP < 69)) | ((GEN[0].AO = 28) & (GEN[0].DP < 71)) | ((GEN[0].AO
= 29) & (GEN[0].DP < 74)) | ((GEN[0].AO = 30) & (GEN[0].DP < 76)) |
((GEN[0].AO = 31) & (GEN[0].DP < 79)) | ((GEN[0].AO = 32) & (GEN [0].DP
< 81)) | ((GEN[0].AO = 33) & (GEN[0].DP < 84)) | ((GEN[0].AO = 34) &
(GEN[0].DP < 86)) | ((GEN[0].AO = 35) & (GEN[0].DP < 89)) | ((GEN[0].AO
= 36) & (GEN[0].DP < 91)) | ((GEN[0].AO = 37) & (GEN[0].DP < 94)) |
((GEN[0].AO = 38) & (GEN[0].DP < 96)) | ((GEN[0].AO = 39) & (GEN[0].DP <
99)) | ((GEN[0].AO = 40) & (GEN [0].DP < 101)) | ((GEN[0].AO = 41) &
(GEN[0].DP < 104)) | ((GEN[0].AO = 42) & (GEN[0].DP < 106)) | ((GEN
[0].AO = 43) & (GEN[0].DP < 109)) | ((GEN[0].AO = 44) & (GEN[0].DP <
111)) | ((GEN[0].AO = 45) & (GEN[0].DP < 114)) | ((GEN[0].AO = 46) &
(GEN[0].DP < 116)) | ((GEN[0].AO = 47) & (GEN[0].DP < 119)) |
((GEN[0].AO = 48) & (GEN[0].DP < 121)) | ((GEN[0].AO = 49) & (GEN[0].DP
< 124)) | ((GEN[0].AO = 50) & (GEN[0].DP < 126)) | ((GEN [0].AO = 51) &
(GEN[0].DP < 129)) | ((GEN[0].AO = 52) & (GEN[0].DP < 131)) |
((GEN[0].AO = 53) & (GEN[0].DP < 134)) | ((GEN[0].AO = 54) & (GEN[0].DP
< 136)) | ((GEN[0].AO = 55) & (GEN[0].DP < 139)) | ((GEN[0].AO = 56) &
(GEN[0].DP < 141)) | ((GEN[0].AO = 57) & (GEN[0].DP < 144)) |
((GEN[0].AO = 58) & (GEN[0].DP < 146)) | ((GEN [0].AO = 59) & (GEN[0].DP
< 149)) | ((GEN[0].AO = 60) & (GEN[0].DP < 151)) | ((GEN[0].AO = 61) &
(GEN[0].DP < 154)) | ((GEN[0].AO = 62) & (GEN[0].DP < 156)) |
((GEN[0].AO = 63) & (GEN[0].DP < 159)) | (GEN[0].AO > 63) ) & (
((GEN[1].AO = 3) & (GEN[1].DP < 9)) | ((GEN[1].AO = 4) & (GEN[1].DP <
11)) | ((GEN[1].AO = 5) & (GEN[1].DP < 14)) | ((GEN[1].AO = 6) &
(GEN[1].DP < 16)) | ((GEN[1].AO = 7) & (GEN[1].DP < 19)) | ((GEN[1].AO =
8) & (GEN [1].DP < 21)) | ((GEN[1].AO = 9) & (GEN[1].DP < 24)) |
((GEN[1].AO = 10) & (GEN[1].DP < 26)) | ((GEN[1].AO = 11) & (GEN[1].DP <
29)) | ((GEN[1].AO = 12) & (GEN[1].DP < 31)) | ((GEN[1].AO = 13) &
(GEN[1].DP < 34)) | ((GEN[1].AO = 14) & (GEN[1].DP < 36)) | ((GEN[1].AO
= 15) & (GEN[1].DP < 39)) | ((GEN[1].AO = 16) & (GEN [1].DP < 41)) |
((GEN[1].AO = 17) & (GEN[1].DP < 44)) | ((GEN[1].AO = 18) & (GEN[1].DP <
46)) | ((GEN[1].AO = 19) & (GEN[1].DP < 49)) | ((GEN[1].AO = 20) &
(GEN[1].DP < 51)) | ((GEN[1].AO = 21) & (GEN[1].DP < 54)) | ((GEN[1].AO
= 22) & (GEN[1].DP < 56)) | ((GEN[1].AO = 23) & (GEN[1].DP < 59)) |
((GEN[1].AO = 24) & (GEN [1].DP < 61)) | ((GEN[1].AO = 25) & (GEN[1].DP
< 64)) | ((GEN[1].AO = 26) & (GEN[1].DP < 66)) | ((GEN[1].AO = 27) &
(GEN[1].DP < 69)) | ((GEN[1].AO = 28) & (GEN[1].DP < 71)) | ((GEN[1].AO
= 29) & (GEN[1].DP < 74)) | ((GEN[1].AO = 30) & (GEN[1].DP < 76)) |
((GEN[1].AO = 31) & (GEN[1].DP < 79)) | ((GEN[1].AO = 32) & (GEN [1].DP
< 81)) | ((GEN[1].AO = 33) & (GEN[1].DP < 84)) | ((GEN[1].AO = 34) &
(GEN[1].DP < 86)) | ((GEN[1].AO = 35) & (GEN[1].DP < 89)) | ((GEN[1].AO
= 36) & (GEN[1].DP < 91)) | ((GEN[1].AO = 37) & (GEN[1].DP < 94)) |
((GEN[1].AO = 38) & (GEN[1].DP < 96)) | ((GEN[1].AO = 39) & (GEN[1].DP <
99)) | ((GEN[1].AO = 40) & (GEN [1].DP < 101)) | ((GEN[1].AO = 41) &
(GEN[1].DP < 104)) | ((GEN[1].AO = 42) & (GEN[1].DP < 106)) | ((GEN
[1].AO = 43) & (GEN[1].DP < 109)) | ((GEN[1].AO = 44) & (GEN[1].DP <
111)) | ((GEN[1].AO = 45) & (GEN[1].DP < 114)) | ((GEN[1].AO = 46) &
(GEN[1].DP < 116)) | ((GEN[1].AO = 47) & (GEN[1].DP < 119)) |
((GEN[1].AO = 48) & (GEN[1].DP < 121)) | ((GEN[1].AO = 49) & (GEN[1].DP
< 124)) | ((GEN[1].AO = 50) & (GEN[1].DP < 126)) | ((GEN [1].AO = 51) &
(GEN[1].DP < 129)) | ((GEN[1].AO = 52) & (GEN[1].DP < 131)) |
((GEN[1].AO = 53) & (GEN[1].DP < 134)) | ((GEN[1].AO = 54) & (GEN[1].DP
< 136)) | ((GEN[1].AO = 55) & (GEN[1].DP < 139)) | ((GEN[1].AO = 56) &
(GEN[1].DP < 141)) | ((GEN[1].AO = 57) & (GEN[1].DP < 144)) |
((GEN[1].AO = 58) & (GEN[1].DP < 146)) | ((GEN [1].AO = 59) & (GEN[1].DP
< 149)) | ((GEN[1].AO = 60) & (GEN[1].DP < 151)) | ((GEN[1].AO = 61) &
(GEN[1].DP < 154)) | ((GEN[1].AO = 62) & (GEN[1].DP < 156)) |
((GEN[1].AO = 63) & (GEN[1].DP < 159)) | (GEN[1].AO > 63) ) & (
((GEN[4].AO = 3) & (GEN[4].DP < 9)) | ((GEN[4].AO = 4) & (GEN[4].DP <
11)) | ((GEN[4].AO = 5) & (GEN[4].DP < 14)) | ((GEN[4].AO = 6) &
(GEN[4].DP < 16)) | ((GEN[4].AO = 7) & (GEN[4].DP < 19)) | ((GEN[4].AO =
8) & (GEN [4].DP < 21)) | ((GEN[4].AO = 9) & (GEN[4].DP < 24)) |
((GEN[4].AO = 10) & (GEN[4].DP < 26)) | ((GEN[4].AO = 11) & (GEN[4].DP <
29)) | ((GEN[4].AO = 12) & (GEN[4].DP < 31)) | ((GEN[4].AO = 13) &
(GEN[4].DP < 34)) | ((GEN[4].AO = 14) & (GEN[4].DP < 36)) | ((GEN[4].AO
= 15) & (GEN[4].DP < 39)) | ((GEN[4].AO = 16) & (GEN [4].DP < 41)) |
((GEN[4].AO = 17) & (GEN[4].DP < 44)) | ((GEN[4].AO = 18) & (GEN[4].DP <
46)) | ((GEN[4].AO = 19) & (GEN[4].DP < 49)) | ((GEN[4].AO = 20) &
(GEN[4].DP < 51)) | ((GEN[4].AO = 21) & (GEN[4].DP < 54)) | ((GEN[4].AO
= 22) & (GEN[4].DP < 56)) | ((GEN[4].AO = 23) & (GEN[4].DP < 59)) |
((GEN[4].AO = 24) & (GEN [4].DP < 61)) | ((GEN[4].AO = 25) & (GEN[4].DP
< 64)) | ((GEN[4].AO = 26) & (GEN[4].DP < 66)) | ((GEN[4].AO = 27) &
(GEN[4].DP < 69)) | ((GEN[4].AO = 28) & (GEN[4].DP < 71)) | ((GEN[4].AO
= 29) & (GEN[4].DP < 74)) | ((GEN[4].AO = 30) & (GEN[4].DP < 76)) |
((GEN[4].AO = 31) & (GEN[4].DP < 79)) | ((GEN[4].AO = 32) & (GEN [4].DP
< 81)) | ((GEN[4].AO = 33) & (GEN[4].DP < 84)) | ((GEN[4].AO = 34) &
(GEN[4].DP < 86)) | ((GEN[4].AO = 35) & (GEN[4].DP < 89)) | ((GEN[4].AO
= 36) & (GEN[4].DP < 91)) | ((GEN[4].AO = 37) & (GEN[4].DP < 94)) |
((GEN[4].AO = 38) & (GEN[4].DP < 96)) | ((GEN[4].AO = 39) & (GEN[4].DP <
99)) | ((GEN[4].AO = 40) & (GEN [4].DP < 101)) | ((GEN[4].AO = 41) &
(GEN[4].DP < 104)) | ((GEN[4].AO = 42) & (GEN[4].DP < 106)) | ((GEN
[4].AO = 43) & (GEN[4].DP < 109)) | ((GEN[4].AO = 44) & (GEN[4].DP <
111)) | ((GEN[4].AO = 45) & (GEN[4].DP < 114)) | ((GEN[4].AO = 46) &
(GEN[4].DP < 116)) | ((GEN[4].AO = 47) & (GEN[4].DP < 119)) |
((GEN[4].AO = 48) & (GEN[4].DP < 121)) | ((GEN[4].AO = 49) & (GEN[4].DP
< 124)) | ((GEN[4].AO = 50) & (GEN[4].DP < 126)) | ((GEN [4].AO = 51) &
(GEN[4].DP < 129)) | ((GEN[4].AO = 52) & (GEN[4].DP < 131)) |
((GEN[4].AO = 53) & (GEN[4].DP < 134)) | ((GEN[4].AO = 54) & (GEN[4].DP
< 136)) | ((GEN[4].AO = 55) & (GEN[4].DP < 139)) | ((GEN[4].AO = 56) &
(GEN[4].DP < 141)) | ((GEN[4].AO = 57) & (GEN[4].DP < 144)) |
((GEN[4].AO = 58) & (GEN[4].DP < 146)) | ((GEN [4].AO = 59) & (GEN[4].DP
< 149)) | ((GEN[4].AO = 60) & (GEN[4].DP < 151)) | ((GEN[4].AO = 61) &
(GEN[4].DP < 154)) | ((GEN[4].AO = 62) & (GEN[4].DP < 156)) |
((GEN[4].AO = 63) & (GEN[4].DP < 159)) | (GEN[4].AO > 63) ) & (
((GEN[5].AO = 3) & (GEN[5].DP < 9)) | ((GEN[5].AO = 4) & (GEN[5].DP <
11)) | ((GEN[5].AO = 5) & (GEN[5].DP < 14)) | ((GEN[5].AO = 6) &
(GEN[5].DP < 16)) | ((GEN[5].AO = 7) & (GEN[5].DP < 19)) | ((GEN[5].AO =
8) & (GEN [5].DP < 21)) | ((GEN[5].AO = 9) & (GEN[5].DP < 24)) |
((GEN[5].AO = 10) & (GEN[5].DP < 26)) | ((GEN[5].AO = 11) & (GEN[5].DP <
29)) | ((GEN[5].AO = 12) & (GEN[5].DP < 31)) | ((GEN[5].AO = 13) &
(GEN[5].DP < 34)) | ((GEN[5].AO = 14) & (GEN[5].DP < 36)) | ((GEN[5].AO
= 15) & (GEN[5].DP < 39)) | ((GEN[5].AO = 16) & (GEN [5].DP < 41)) |
((GEN[5].AO = 17) & (GEN[5].DP < 44)) | ((GEN[5].AO = 18) & (GEN[5].DP <
46)) | ((GEN[5].AO = 19) & (GEN[5].DP < 49)) | ((GEN[5].AO = 20) &
(GEN[5].DP < 51)) | ((GEN[5].AO = 21) & (GEN[5].DP < 54)) | ((GEN[5].AO
= 22) & (GEN[5].DP < 56)) | ((GEN[5].AO = 23) & (GEN[5].DP < 59)) |
((GEN[5].AO = 24) & (GEN [5].DP < 61)) | ((GEN[5].AO = 25) & (GEN[5].DP
< 64)) | ((GEN[5].AO = 26) & (GEN[5].DP < 66)) | ((GEN[5].AO = 27) &
(GEN[5].DP < 69)) | ((GEN[5].AO = 28) & (GEN[5].DP < 71)) | ((GEN[5].AO
= 29) & (GEN[5].DP < 74)) | ((GEN[5].AO = 30) & (GEN[5].DP < 76)) |
((GEN[5].AO = 31) & (GEN[5].DP < 79)) | ((GEN[5].AO = 32) & (GEN [5].DP
< 81)) | ((GEN[5].AO = 33) & (GEN[5].DP < 84)) | ((GEN[5].AO = 34) &
(GEN[5].DP < 86)) | ((GEN[5].AO = 35) & (GEN[5].DP < 89)) | ((GEN[5].AO
= 36) & (GEN[5].DP < 91)) | ((GEN[5].AO = 37) & (GEN[5].DP < 94)) |
((GEN[5].AO = 38) & (GEN[5].DP < 96)) | ((GEN[5].AO = 39) & (GEN[5].DP <
99)) | ((GEN[5].AO = 40) & (GEN [5].DP < 101)) | ((GEN[5].AO = 41) &
(GEN[5].DP < 104)) | ((GEN[5].AO = 42) & (GEN[5].DP < 106)) | ((GEN
[5].AO = 43) & (GEN[5].DP < 109)) | ((GEN[5].AO = 44) & (GEN[5].DP <
111)) | ((GEN[5].AO = 45) & (GEN[5].DP < 114)) | ((GEN[5].AO = 46) &
(GEN[5].DP < 116)) | ((GEN[5].AO = 47) & (GEN[5].DP < 119)) |
((GEN[5].AO = 48) & (GEN[5].DP < 121)) | ((GEN[5].AO = 49) & (GEN[5].DP
< 124)) | ((GEN[5].AO = 50) & (GEN[5].DP < 126)) | ((GEN [5].AO = 51) &
(GEN[5].DP < 129)) | ((GEN[5].AO = 52) & (GEN[5].DP < 131)) |
((GEN[5].AO = 53) & (GEN[5].DP < 134)) | ((GEN[5].AO = 54) & (GEN[5].DP
< 136)) | ((GEN[5].AO = 55) & (GEN[5].DP < 139)) | ((GEN[5].AO = 56) &
(GEN[5].DP < 141)) | ((GEN[5].AO = 57) & (GEN[5].DP < 144)) |
((GEN[5].AO = 58) & (GEN[5].DP < 146)) | ((GEN [5].AO = 59) & (GEN[5].DP
< 149)) | ((GEN[5].AO = 60) & (GEN[5].DP < 151)) | ((GEN[5].AO = 61) &
(GEN[5].DP < 154)) | ((GEN[5].AO = 62) & (GEN[5].DP < 156)) |
((GEN[5].AO = 63) & (GEN[5].DP < 159)) | (GEN[5].AO > 63) ) ) | ( (
(GEN[2].AO < 1) | ((GEN[2].AO = 1) & (GEN[2].DP > 6)) | ((GEN[2].AO = 2)
& (GEN[2].DP > 12)) | ((GEN[2].AO = 3) & (GEN[2].DP > 19)) | ((GEN[2].AO
= 4) & (GEN[2].DP > 26)) | ((GEN[2].AO = 5) & (GEN[2].DP > 32)) | ((GEN
[2].AO = 6) & (GEN[2].DP > 39)) | ((GEN[2].AO = 7) & (GEN[2].DP > 46)) |
((GEN[2].AO = 8) & (GEN[2].DP > 52)) | ((GEN[2].AO = 9) & (GEN[2].DP >
59)) | ((GEN[2].AO = 10) & (GEN[2].DP > 66)) | ((GEN[2].AO = 11) & (GEN
[2].DP > 72)) | ((GEN[2].AO = 12) & (GEN[2].DP > 79)) | ((GEN[2].AO =
13) & (GEN[2].DP > 86)) | ((GEN[2].AO = 14) & (GEN[2].DP > 92)) |
((GEN[2].AO = 15) & (GEN[2].DP > 99)) | ((GEN[2].AO = 16) & (GEN[2].DP >
106)) | ((GEN[2].AO = 17) & (GEN[2].DP > 112)) | ((GEN[2].AO = 18) &
(GEN[2].DP > 119)) | ((GEN[2].AO = 19) & (GEN [2].DP > 126)) |
((GEN[2].AO = 20) & (GEN[2].DP > 132)) | ((GEN[2].AO = 21) & (GEN[2].DP
> 139)) | ((GEN [2].AO = 22) & (GEN[2].DP > 146)) | ((GEN[2].AO = 23) &
(GEN[2].DP > 152)) | ((GEN[2].AO = 24) & (GEN[2].DP > 159)) |
((GEN[2].AO = 25) & (GEN[2].DP > 166)) | ((GEN[2].AO = 26) & (GEN[2].DP
> 172)) | ((GEN[2].AO = 27) & (GEN[2].DP > 179)) | ((GEN[2].AO = 28) &
(GEN[2].DP > 186)) | ((GEN[2].AO = 29) & (GEN[2].DP > 192)) | ((GEN
[2].AO = 30) & (GEN[2].DP > 199)) ) & ( (GEN[3].AO < 1) | ((GEN[3].AO =
1) & (GEN[3].DP > 6)) | ((GEN[3].AO = 2) & (GEN[3].DP > 12)) |
((GEN[3].AO = 3) & (GEN[3].DP > 19)) | ((GEN[3].AO = 4) & (GEN[3].DP >
26)) | ((GEN[3].AO = 5) & (GEN[3].DP > 32)) | ((GEN [3].AO = 6) &
(GEN[3].DP > 39)) | ((GEN[3].AO = 7) & (GEN[3].DP > 46)) | ((GEN[3].AO =
8) & (GEN[3].DP > 52)) | ((GEN[3].AO = 9) & (GEN[3].DP > 59)) |
((GEN[3].AO = 10) & (GEN[3].DP > 66)) | ((GEN[3].AO = 11) & (GEN [3].DP
> 72)) | ((GEN[3].AO = 12) & (GEN[3].DP > 79)) | ((GEN[3].AO = 13) &
(GEN[3].DP > 86)) | ((GEN[3].AO = 14) & (GEN[3].DP > 92)) | ((GEN[3].AO
= 15) & (GEN[3].DP > 99)) | ((GEN[3].AO = 16) & (GEN[3].DP > 106)) |
((GEN[3].AO = 17) & (GEN[3].DP > 112)) | ((GEN[3].AO = 18) & (GEN[3].DP
> 119)) | ((GEN[3].AO = 19) & (GEN [3].DP > 126)) | ((GEN[3].AO = 20) &
(GEN[3].DP > 132)) | ((GEN[3].AO = 21) & (GEN[3].DP > 139)) | ((GEN
[3].AO = 22) & (GEN[3].DP > 146)) | ((GEN[3].AO = 23) & (GEN[3].DP >
152)) | ((GEN[3].AO = 24) & (GEN[3].DP > 159)) | ((GEN[3].AO = 25) &
(GEN[3].DP > 166)) | ((GEN[3].AO = 26) & (GEN[3].DP > 172)) |
((GEN[3].AO = 27) & (GEN[3].DP > 179)) | ((GEN[3].AO = 28) & (GEN[3].DP
> 186)) | ((GEN[3].AO = 29) & (GEN[3].DP > 192)) | ((GEN [3].AO = 30) &
(GEN[3].DP > 199)) ) & ( ((GEN[0].AO = 3) & (GEN[0].DP < 7)) |
((GEN[0].AO = 4) & (GEN[0].DP < 9)) | ((GEN[0].AO = 5) & (GEN[0].DP <
11)) | ((GEN[0].AO = 6) & (GEN[0].DP < 13)) | ((GEN[0].AO = 7) &
(GEN[0].DP < 15)) | ((GEN[0].AO = 8) & (GEN [0].DP < 17)) | ((GEN[0].AO
= 9) & (GEN[0].DP < 19)) | ((GEN[0].AO = 10) & (GEN[0].DP < 21)) |
((GEN[0].AO = 11) & (GEN[0].DP < 23)) | ((GEN[0].AO = 12) & (GEN[0].DP <
25)) | ((GEN[0].AO = 13) & (GEN[0].DP < 27)) | ((GEN[0].AO = 14) &
(GEN[0].DP < 29)) | ((GEN[0].AO = 15) & (GEN[0].DP < 31)) | ((GEN[0].AO
= 16) & (GEN [0].DP < 33)) | ((GEN[0].AO = 17) & (GEN[0].DP < 35)) |
((GEN[0].AO = 18) & (GEN[0].DP < 37)) | ((GEN[0].AO = 19) & (GEN[0].DP <
39)) | ((GEN[0].AO = 20) & (GEN[0].DP < 41)) | ((GEN[0].AO = 21) &
(GEN[0].DP < 43)) | ((GEN[0].AO = 22) & (GEN[0].DP < 45)) | ((GEN[0].AO
= 23) & (GEN[0].DP < 47)) | ((GEN[0].AO = 24) & (GEN [0].DP < 49)) |
((GEN[0].AO = 25) & (GEN[0].DP < 51)) | ((GEN[0].AO = 26) & (GEN[0].DP <
53)) | ((GEN[0].AO = 27) & (GEN[0].DP < 55)) | ((GEN[0].AO = 28) &
(GEN[0].DP < 57)) | ((GEN[0].AO = 29) & (GEN[0].DP < 59)) | ((GEN[0].AO
= 30) & (GEN[0].DP < 61)) | ((GEN[0].AO = 31) & (GEN[0].DP < 63)) |
((GEN[0].AO = 32) & (GEN [0].DP < 65)) | ((GEN[0].AO = 33) & (GEN[0].DP
< 67)) | ((GEN[0].AO = 34) & (GEN[0].DP < 69)) | ((GEN[0].AO = 35) &
(GEN[0].DP < 71)) | ((GEN[0].AO = 36) & (GEN[0].DP < 73)) | ((GEN[0].AO
= 37) & (GEN[0].DP < 75)) | ((GEN[0].AO = 38) & (GEN[0].DP < 77)) |
((GEN[0].AO = 39) & (GEN[0].DP < 79)) | ((GEN[0].AO = 40) & (GEN [0].DP
< 81)) | ((GEN[0].AO = 41) & (GEN[0].DP < 83)) | ((GEN[0].AO = 42) &
(GEN[0].DP < 85)) | ((GEN[0].AO = 43) & (GEN[0].DP < 87)) | ((GEN[0].AO
= 44) & (GEN[0].DP < 89)) | ((GEN[0].AO = 45) & (GEN[0].DP < 91)) |
((GEN[0].AO = 46) & (GEN[0].DP < 93)) | ((GEN[0].AO = 47) & (GEN[0].DP <
95)) | ((GEN[0].AO = 48) & (GEN [0].DP < 97)) | ((GEN[0].AO = 49) &
(GEN[0].DP < 99)) | ((GEN[0].AO = 50) & (GEN[0].DP < 101)) | ((GEN[0].AO
= 51) & (GEN[0].DP < 103)) | ((GEN[0].AO = 52) & (GEN[0].DP < 105)) |
((GEN[0].AO = 53) & (GEN[0].DP < 107)) | ((GEN[0].AO = 54) & (GEN[0].DP
< 109)) | ((GEN[0].AO = 55) & (GEN[0].DP < 111)) | ((GEN[0].AO = 56) &
(GEN [0].DP < 113)) | ((GEN[0].AO = 57) & (GEN[0].DP < 115)) |
((GEN[0].AO = 58) & (GEN[0].DP < 117)) | ((GEN [0].AO = 59) & (GEN[0].DP
< 119)) | ((GEN[0].AO = 60) & (GEN[0].DP < 121)) | ((GEN[0].AO = 61) &
(GEN[0].DP < 123)) | ((GEN[0].AO = 62) & (GEN[0].DP < 125)) |
((GEN[0].AO = 63) & (GEN[0].DP < 127)) | ((GEN[0].AO = 64) & (GEN[0].DP
< 129)) | ((GEN[0].AO = 65) & (GEN[0].DP < 131)) | ((GEN[0].AO = 66) &
(GEN[0].DP < 133)) | ((GEN [0].AO = 67) & (GEN[0].DP < 135)) |
((GEN[0].AO = 68) & (GEN[0].DP < 137)) | ((GEN[0].AO = 69) & (GEN[0].DP
< 139)) | ((GEN[0].AO = 70) & (GEN[0].DP < 141)) | ((GEN[0].AO = 71) &
(GEN[0].DP < 143)) | ((GEN[0].AO = 72) & (GEN[0].DP < 145)) |
((GEN[0].AO = 73) & (GEN[0].DP < 147)) | ((GEN[0].AO = 74) & (GEN[0].DP
< 149)) | ((GEN [0].AO = 75) & (GEN[0].DP < 151)) | ((GEN[0].AO = 76) &
(GEN[0].DP < 153)) | ((GEN[0].AO = 77) & (GEN[0].DP < 155)) |
((GEN[0].AO = 78) & (GEN[0].DP < 157)) | ((GEN[0].AO = 79) & (GEN[0].DP
< 159)) | (GEN[0].AO > 79) ) & ( ((GEN[1].AO = 3) & (GEN[1].DP < 7)) |
((GEN[1].AO = 4) & (GEN[1].DP < 9)) | ((GEN[1].AO = 5) & (GEN[1].DP <
11)) | ((GEN[1].AO = 6) & (GEN[1].DP < 13)) | ((GEN[1].AO = 7) &
(GEN[1].DP < 15)) | ((GEN[1].AO = 8) & (GEN [1].DP < 17)) | ((GEN[1].AO
= 9) & (GEN[1].DP < 19)) | ((GEN[1].AO = 10) & (GEN[1].DP < 21)) |
((GEN[1].AO = 11) & (GEN[1].DP < 23)) | ((GEN[1].AO = 12) & (GEN[1].DP <
25)) | ((GEN[1].AO = 13) & (GEN[1].DP < 27)) | ((GEN[1].AO = 14) &
(GEN[1].DP < 29)) | ((GEN[1].AO = 15) & (GEN[1].DP < 31)) | ((GEN[1].AO
= 16) & (GEN [1].DP < 33)) | ((GEN[1].AO = 17) & (GEN[1].DP < 35)) |
((GEN[1].AO = 18) & (GEN[1].DP < 37)) | ((GEN[1].AO = 19) & (GEN[1].DP <
39)) | ((GEN[1].AO = 20) & (GEN[1].DP < 41)) | ((GEN[1].AO = 21) &
(GEN[1].DP < 43)) | ((GEN[1].AO = 22) & (GEN[1].DP < 45)) | ((GEN[1].AO
= 23) & (GEN[1].DP < 47)) | ((GEN[1].AO = 24) & (GEN [1].DP < 49)) |
((GEN[1].AO = 25) & (GEN[1].DP < 51)) | ((GEN[1].AO = 26) & (GEN[1].DP <
53)) | ((GEN[1].AO = 27) & (GEN[1].DP < 55)) | ((GEN[1].AO = 28) &
(GEN[1].DP < 57)) | ((GEN[1].AO = 29) & (GEN[1].DP < 59)) | ((GEN[1].AO
= 30) & (GEN[1].DP < 61)) | ((GEN[1].AO = 31) & (GEN[1].DP < 63)) |
((GEN[1].AO = 32) & (GEN [1].DP < 65)) | ((GEN[1].AO = 33) & (GEN[1].DP
< 67)) | ((GEN[1].AO = 34) & (GEN[1].DP < 69)) | ((GEN[1].AO = 35) &
(GEN[1].DP < 71)) | ((GEN[1].AO = 36) & (GEN[1].DP < 73)) | ((GEN[1].AO
= 37) & (GEN[1].DP < 75)) | ((GEN[1].AO = 38) & (GEN[1].DP < 77)) |
((GEN[1].AO = 39) & (GEN[1].DP < 79)) | ((GEN[1].AO = 40) & (GEN [1].DP
< 81)) | ((GEN[1].AO = 41) & (GEN[1].DP < 83)) | ((GEN[1].AO = 42) &
(GEN[1].DP < 85)) | ((GEN[1].AO = 43) & (GEN[1].DP < 87)) | ((GEN[1].AO
= 44) & (GEN[1].DP < 89)) | ((GEN[1].AO = 45) & (GEN[1].DP < 91)) |
((GEN[1].AO = 46) & (GEN[1].DP < 93)) | ((GEN[1].AO = 47) & (GEN[1].DP <
95)) | ((GEN[1].AO = 48) & (GEN [1].DP < 97)) | ((GEN[1].AO = 49) &
(GEN[1].DP < 99)) | ((GEN[1].AO = 50) & (GEN[1].DP < 101)) | ((GEN[1].AO
= 51) & (GEN[1].DP < 103)) | ((GEN[1].AO = 52) & (GEN[1].DP < 105)) |
((GEN[1].AO = 53) & (GEN[1].DP < 107)) | ((GEN[1].AO = 54) & (GEN[1].DP
< 109)) | ((GEN[1].AO = 55) & (GEN[1].DP < 111)) | ((GEN[1].AO = 56) &
(GEN [1].DP < 113)) | ((GEN[1].AO = 57) & (GEN[1].DP < 115)) |
((GEN[1].AO = 58) & (GEN[1].DP < 117)) | ((GEN [1].AO = 59) & (GEN[1].DP
< 119)) | ((GEN[1].AO = 60) & (GEN[1].DP < 121)) | ((GEN[1].AO = 61) &
(GEN[1].DP < 123)) | ((GEN[1].AO = 62) & (GEN[1].DP < 125)) |
((GEN[1].AO = 63) & (GEN[1].DP < 127)) | ((GEN[1].AO = 64) & (GEN[1].DP
< 129)) | ((GEN[1].AO = 65) & (GEN[1].DP < 131)) | ((GEN[1].AO = 66) &
(GEN[1].DP < 133)) | ((GEN [1].AO = 67) & (GEN[1].DP < 135)) |
((GEN[1].AO = 68) & (GEN[1].DP < 137)) | ((GEN[1].AO = 69) & (GEN[1].DP
< 139)) | ((GEN[1].AO = 70) & (GEN[1].DP < 141)) | ((GEN[1].AO = 71) &
(GEN[1].DP < 143)) | ((GEN[1].AO = 72) & (GEN[1].DP < 145)) |
((GEN[1].AO = 73) & (GEN[1].DP < 147)) | ((GEN[1].AO = 74) & (GEN[1].DP
< 149)) | ((GEN [1].AO = 75) & (GEN[1].DP < 151)) | ((GEN[1].AO = 76) &
(GEN[1].DP < 153)) | ((GEN[1].AO = 77) & (GEN[1].DP < 155)) |
((GEN[1].AO = 78) & (GEN[1].DP < 157)) | ((GEN[1].AO = 79) & (GEN[1].DP
< 159)) | (GEN[1].AO > 79) ) & ( ((GEN[4].AO = 3) & (GEN[4].DP < 7)) |
((GEN[4].AO = 4) & (GEN[4].DP < 9)) | ((GEN[4].AO = 5) & (GEN[4].DP <
11)) | ((GEN[4].AO = 6) & (GEN[4].DP < 13)) | ((GEN[4].AO = 7) &
(GEN[4].DP < 15)) | ((GEN[4].AO = 8) & (GEN [4].DP < 17)) | ((GEN[4].AO
= 9) & (GEN[4].DP < 19)) | ((GEN[4].AO = 10) & (GEN[4].DP < 21)) |
((GEN[4].AO = 11) & (GEN[4].DP < 23)) | ((GEN[4].AO = 12) & (GEN[4].DP <
25)) | ((GEN[4].AO = 13) & (GEN[4].DP < 27)) | ((GEN[4].AO = 14) &
(GEN[4].DP < 29)) | ((GEN[4].AO = 15) & (GEN[4].DP < 31)) | ((GEN[4].AO
= 16) & (GEN [4].DP < 33)) | ((GEN[4].AO = 17) & (GEN[4].DP < 35)) |
((GEN[4].AO = 18) & (GEN[4].DP < 37)) | ((GEN[4].AO = 19) & (GEN[4].DP <
39)) | ((GEN[4].AO = 20) & (GEN[4].DP < 41)) | ((GEN[4].AO = 21) &
(GEN[4].DP < 43)) | ((GEN[4].AO = 22) & (GEN[4].DP < 45)) | ((GEN[4].AO
= 23) & (GEN[4].DP < 47)) | ((GEN[4].AO = 24) & (GEN [4].DP < 49)) |
((GEN[4].AO = 25) & (GEN[4].DP < 51)) | ((GEN[4].AO = 26) & (GEN[4].DP <
53)) | ((GEN[4].AO = 27) & (GEN[4].DP < 55)) | ((GEN[4].AO = 28) &
(GEN[4].DP < 57)) | ((GEN[4].AO = 29) & (GEN[4].DP < 59)) | ((GEN[4].AO
= 30) & (GEN[4].DP < 61)) | ((GEN[4].AO = 31) & (GEN[4].DP < 63)) |
((GEN[4].AO = 32) & (GEN [4].DP < 65)) | ((GEN[4].AO = 33) & (GEN[4].DP
< 67)) | ((GEN[4].AO = 34) & (GEN[4].DP < 69)) | ((GEN[4].AO = 35) &
(GEN[4].DP < 71)) | ((GEN[4].AO = 36) & (GEN[4].DP < 73)) | ((GEN[4].AO
= 37) & (GEN[4].DP < 75)) | ((GEN[4].AO = 38) & (GEN[4].DP < 77)) |
((GEN[4].AO = 39) & (GEN[4].DP < 79)) | ((GEN[4].AO = 40) & (GEN [4].DP
< 81)) | ((GEN[4].AO = 41) & (GEN[4].DP < 83)) | ((GEN[4].AO = 42) &
(GEN[4].DP < 85)) | ((GEN[4].AO = 43) & (GEN[4].DP < 87)) | ((GEN[4].AO
= 44) & (GEN[4].DP < 89)) | ((GEN[4].AO = 45) & (GEN[4].DP < 91)) |
((GEN[4].AO = 46) & (GEN[4].DP < 93)) | ((GEN[4].AO = 47) & (GEN[4].DP <
95)) | ((GEN[4].AO = 48) & (GEN [4].DP < 97)) | ((GEN[4].AO = 49) &
(GEN[4].DP < 99)) | ((GEN[4].AO = 50) & (GEN[4].DP < 101)) | ((GEN[4].AO
= 51) & (GEN[4].DP < 103)) | ((GEN[4].AO = 52) & (GEN[4].DP < 105)) |
((GEN[4].AO = 53) & (GEN[4].DP < 107)) | ((GEN[4].AO = 54) & (GEN[4].DP
< 109)) | ((GEN[4].AO = 55) & (GEN[4].DP < 111)) | ((GEN[4].AO = 56) &
(GEN [4].DP < 113)) | ((GEN[4].AO = 57) & (GEN[4].DP < 115)) |
((GEN[4].AO = 58) & (GEN[4].DP < 117)) | ((GEN [4].AO = 59) & (GEN[4].DP
< 119)) | ((GEN[4].AO = 60) & (GEN[4].DP < 121)) | ((GEN[4].AO = 61) &
(GEN[4].DP < 123)) | ((GEN[4].AO = 62) & (GEN[4].DP < 125)) |
((GEN[4].AO = 63) & (GEN[4].DP < 127)) | ((GEN[4].AO = 64) & (GEN[4].DP
< 129)) | ((GEN[4].AO = 65) & (GEN[4].DP < 131)) | ((GEN[4].AO = 66) &
(GEN[4].DP < 133)) | ((GEN [4].AO = 67) & (GEN[4].DP < 135)) |
((GEN[4].AO = 68) & (GEN[4].DP < 137)) | ((GEN[4].AO = 69) & (GEN[4].DP
< 139)) | ((GEN[4].AO = 70) & (GEN[4].DP < 141)) | ((GEN[4].AO = 71) &
(GEN[4].DP < 143)) | ((GEN[4].AO = 72) & (GEN[4].DP < 145)) |
((GEN[4].AO = 73) & (GEN[4].DP < 147)) | ((GEN[4].AO = 74) & (GEN[4].DP
< 149)) | ((GEN [4].AO = 75) & (GEN[4].DP < 151)) | ((GEN[4].AO = 76) &
(GEN[4].DP < 153)) | ((GEN[4].AO = 77) & (GEN[4].DP < 155)) |
((GEN[4].AO = 78) & (GEN[4].DP < 157)) | ((GEN[4].AO = 79) & (GEN[4].DP
< 159)) | (GEN[4].AO > 79) ) & ( ((GEN[5].AO = 3) & (GEN[5].DP < 7)) |
((GEN[5].AO = 4) & (GEN[5].DP < 9)) | ((GEN[5].AO = 5) & (GEN[5].DP <
11)) | ((GEN[5].AO = 6) & (GEN[5].DP < 13)) | ((GEN[5].AO = 7) &
(GEN[5].DP < 15)) | ((GEN[5].AO = 8) & (GEN [5].DP < 17)) | ((GEN[5].AO
= 9) & (GEN[5].DP < 19)) | ((GEN[5].AO = 10) & (GEN[5].DP < 21)) |
((GEN[5].AO = 11) & (GEN[5].DP < 23)) | ((GEN[5].AO = 12) & (GEN[5].DP <
25)) | ((GEN[5].AO = 13) & (GEN[5].DP < 27)) | ((GEN[5].AO = 14) &
(GEN[5].DP < 29)) | ((GEN[5].AO = 15) & (GEN[5].DP < 31)) | ((GEN[5].AO
= 16) & (GEN [5].DP < 33)) | ((GEN[5].AO = 17) & (GEN[5].DP < 35)) |
((GEN[5].AO = 18) & (GEN[5].DP < 37)) | ((GEN[5].AO = 19) & (GEN[5].DP <
39)) | ((GEN[5].AO = 20) & (GEN[5].DP < 41)) | ((GEN[5].AO = 21) &
(GEN[5].DP < 43)) | ((GEN[5].AO = 22) & (GEN[5].DP < 45)) | ((GEN[5].AO
= 23) & (GEN[5].DP < 47)) | ((GEN[5].AO = 24) & (GEN [5].DP < 49)) |
((GEN[5].AO = 25) & (GEN[5].DP < 51)) | ((GEN[5].AO = 26) & (GEN[5].DP <
53)) | ((GEN[5].AO = 27) & (GEN[5].DP < 55)) | ((GEN[5].AO = 28) &
(GEN[5].DP < 57)) | ((GEN[5].AO = 29) & (GEN[5].DP < 59)) | ((GEN[5].AO
= 30) & (GEN[5].DP < 61)) | ((GEN[5].AO = 31) & (GEN[5].DP < 63)) |
((GEN[5].AO = 32) & (GEN [5].DP < 65)) | ((GEN[5].AO = 33) & (GEN[5].DP
< 67)) | ((GEN[5].AO = 34) & (GEN[5].DP < 69)) | ((GEN[5].AO = 35) &
(GEN[5].DP < 71)) | ((GEN[5].AO = 36) & (GEN[5].DP < 73)) | ((GEN[5].AO
= 37) & (GEN[5].DP < 75)) | ((GEN[5].AO = 38) & (GEN[5].DP < 77)) |
((GEN[5].AO = 39) & (GEN[5].DP < 79)) | ((GEN[5].AO = 40) & (GEN [5].DP
< 81)) | ((GEN[5].AO = 41) & (GEN[5].DP < 83)) | ((GEN[5].AO = 42) &
(GEN[5].DP < 85)) | ((GEN[5].AO = 43) & (GEN[5].DP < 87)) | ((GEN[5].AO
= 44) & (GEN[5].DP < 89)) | ((GEN[5].AO = 45) & (GEN[5].DP < 91)) |
((GEN[5].AO = 46) & (GEN[5].DP < 93)) | ((GEN[5].AO = 47) & (GEN[5].DP <
95)) | ((GEN[5].AO = 48) & (GEN [5].DP < 97)) | ((GEN[5].AO = 49) &
(GEN[5].DP < 99)) | ((GEN[5].AO = 50) & (GEN[5].DP < 101)) | ((GEN[5].AO
= 51) & (GEN[5].DP < 103)) | ((GEN[5].AO = 52) & (GEN[5].DP < 105)) |
((GEN[5].AO = 53) & (GEN[5].DP < 107)) | ((GEN[5].AO = 54) & (GEN[5].DP
< 109)) | ((GEN[5].AO = 55) & (GEN[5].DP < 111)) | ((GEN[5].AO = 56) &
(GEN [5].DP < 113)) | ((GEN[5].AO = 57) & (GEN[5].DP < 115)) |
((GEN[5].AO = 58) & (GEN[5].DP < 117)) | ((GEN [5].AO = 59) & (GEN[5].DP
< 119)) | ((GEN[5].AO = 60) & (GEN[5].DP < 121)) | ((GEN[5].AO = 61) &
(GEN[5].DP < 123)) | ((GEN[5].AO = 62) & (GEN[5].DP < 125)) |
((GEN[5].AO = 63) & (GEN[5].DP < 127)) | ((GEN[5].AO = 64) & (GEN[5].DP
< 129)) | ((GEN[5].AO = 65) & (GEN[5].DP < 131)) | ((GEN[5].AO = 66) &
(GEN[5].DP < 133)) | ((GEN [5].AO = 67) & (GEN[5].DP < 135)) |
((GEN[5].AO = 68) & (GEN[5].DP < 137)) | ((GEN[5].AO = 69) & (GEN[5].DP
< 139)) | ((GEN[5].AO = 70) & (GEN[5].DP < 141)) | ((GEN[5].AO = 71) &
(GEN[5].DP < 143)) | ((GEN[5].AO = 72) & (GEN[5].DP < 145)) |
((GEN[5].AO = 73) & (GEN[5].DP < 147)) | ((GEN[5].AO = 74) & (GEN[5].DP
< 149)) | ((GEN [5].AO = 75) & (GEN[5].DP < 151)) | ((GEN[5].AO = 76) &
(GEN[5].DP < 153)) | ((GEN[5].AO = 77) & (GEN[5].DP < 155)) |
((GEN[5].AO = 78) & (GEN[5].DP < 157)) | ((GEN[5].AO = 79) & (GEN[5].DP
< 159)) | (GEN[5].AO > 79) ) ) | ( ( ( ( (GEN[2].AO < 2) | ((GEN[2].AO =
2) & (GEN[2].DP > 9)) | ((GEN[2].AO = 3) & (GEN[2].DP > 14)) |
((GEN[2].AO = 4) & (GEN[2].DP > 19)) | ((GEN[2].AO = 5) & (GEN[2].DP >
24)) | ((GEN[2].AO = 6) & (GEN[2].DP > 29)) | ((GEN [2].AO = 7) &
(GEN[2].DP > 34)) | ((GEN[2].AO = 8) & (GEN[2].DP > 39)) | ((GEN[2].AO =
9) & (GEN[2].DP > 44)) | ((GEN[2].AO = 10) & (GEN[2].DP > 49)) |
((GEN[2].AO = 11) & (GEN[2].DP > 54)) | ((GEN[2].AO = 12) & (GEN [2].DP
> 59)) | ((GEN[2].AO = 13) & (GEN[2].DP > 64)) | ((GEN[2].AO = 14) &
(GEN[2].DP > 69)) | ((GEN[2].AO = 15) & (GEN[2].DP > 74)) | ((GEN[2].AO
= 16) & (GEN[2].DP > 79)) | ((GEN[2].AO = 17) & (GEN[2].DP > 84)) |
((GEN[2].AO = 18) & (GEN[2].DP > 89)) | ((GEN[2].AO = 19) & (GEN[2].DP >
94)) | ((GEN[2].AO = 20) & (GEN [2].DP > 99)) | ((GEN[2].AO = 21) &
(GEN[2].DP > 104)) | ((GEN[2].AO = 22) & (GEN[2].DP > 109)) |
((GEN[2].AO = 23) & (GEN[2].DP > 114)) | ((GEN[2].AO = 24) & (GEN[2].DP
> 119)) | ((GEN[2].AO = 25) & (GEN[2].DP > 124)) | ((GEN[2].AO = 26) &
(GEN[2].DP > 129)) | ((GEN[2].AO = 27) & (GEN[2].DP > 134)) |
((GEN[2].AO = 28) & (GEN [2].DP > 139)) | ((GEN[2].AO = 29) & (GEN[2].DP
> 144)) | ((GEN[2].AO = 30) & (GEN[2].DP > 149)) | ((GEN [2].AO = 31) &
(GEN[2].DP > 154)) | ((GEN[2].AO = 32) & (GEN[2].DP > 159)) |
((GEN[2].AO = 33) & (GEN[2].DP > 164)) | ((GEN[2].AO = 34) & (GEN[2].DP
> 169)) | ((GEN[2].AO = 35) & (GEN[2].DP > 174)) | ((GEN[2].AO = 36) &
(GEN[2].DP > 179)) | ((GEN[2].AO = 37) & (GEN[2].DP > 184)) |
((GEN[2].AO = 38) & (GEN[2].DP > 189)) | ((GEN [2].AO = 39) & (GEN[2].DP
> 194)) | ((GEN[2].AO = 40) & (GEN[2].DP > 199)) ) & (GEN[3].AO = 0) ) |
( ( (GEN[3].AO < 2) | ((GEN[3].AO = 2) & (GEN[3].DP > 9)) | ((GEN[3].AO
= 3) & (GEN[3].DP > 14)) | ((GEN[3].AO = 4) & (GEN[3].DP > 19)) |
((GEN[3].AO = 5) & (GEN[3].DP > 24)) | ((GEN[3].AO = 6) & (GEN[3].DP >
29)) | ((GEN [3].AO = 7) & (GEN[3].DP > 34)) | ((GEN[3].AO = 8) &
(GEN[3].DP > 39)) | ((GEN[3].AO = 9) & (GEN[3].DP > 44)) | ((GEN[3].AO =
10) & (GEN[3].DP > 49)) | ((GEN[3].AO = 11) & (GEN[3].DP > 54)) |
((GEN[3].AO = 12) & (GEN [3].DP > 59)) | ((GEN[3].AO = 13) & (GEN[3].DP
> 64)) | ((GEN[3].AO = 14) & (GEN[3].DP > 69)) | ((GEN[3].AO = 15) &
(GEN[3].DP > 74)) | ((GEN[3].AO = 16) & (GEN[3].DP > 79)) | ((GEN[3].AO
= 17) & (GEN[3].DP > 84)) | ((GEN[3].AO = 18) & (GEN[3].DP > 89)) |
((GEN[3].AO = 19) & (GEN[3].DP > 94)) | ((GEN[3].AO = 20) & (GEN [3].DP
> 99)) | ((GEN[3].AO = 21) & (GEN[3].DP > 104)) | ((GEN[3].AO = 22) &
(GEN[3].DP > 109)) | ((GEN[3].AO = 23) & (GEN[3].DP > 114)) |
((GEN[3].AO = 24) & (GEN[3].DP > 119)) | ((GEN[3].AO = 25) & (GEN[3].DP
> 124)) | ((GEN[3].AO = 26) & (GEN[3].DP > 129)) | ((GEN[3].AO = 27) &
(GEN[3].DP > 134)) | ((GEN[3].AO = 28) & (GEN [3].DP > 139)) |
((GEN[3].AO = 29) & (GEN[3].DP > 144)) | ((GEN[3].AO = 30) & (GEN[3].DP
> 149)) | ((GEN [3].AO = 31) & (GEN[3].DP > 154)) | ((GEN[3].AO = 32) &
(GEN[3].DP > 159)) | ((GEN[3].AO = 33) & (GEN[3].DP > 164)) |
((GEN[3].AO = 34) & (GEN[3].DP > 169)) | ((GEN[3].AO = 35) & (GEN[3].DP
> 174)) | ((GEN[3].AO = 36) & (GEN[3].DP > 179)) | ((GEN[3].AO = 37) &
(GEN[3].DP > 184)) | ((GEN[3].AO = 38) & (GEN[3].DP > 189)) | ((GEN
[3].AO = 39) & (GEN[3].DP > 194)) | ((GEN[3].AO = 40) & (GEN[3].DP >
199)) ) & (GEN[2].AO = 0) ) ) & ( ((GEN[0].AO = 3) & (GEN[0].DP < 7)) |
((GEN[0].AO = 4) & (GEN[0].DP < 9)) | ((GEN[0].AO = 5) & (GEN[0].DP <
11)) | ((GEN[0].AO = 6) & (GEN[0].DP < 13)) | ((GEN[0].AO = 7) &
(GEN[0].DP < 15)) | ((GEN[0].AO = 8) & (GEN [0].DP < 17)) | ((GEN[0].AO
= 9) & (GEN[0].DP < 19)) | ((GEN[0].AO = 10) & (GEN[0].DP < 21)) |
((GEN[0].AO = 11) & (GEN[0].DP < 23)) | ((GEN[0].AO = 12) & (GEN[0].DP <
25)) | ((GEN[0].AO = 13) & (GEN[0].DP < 27)) | ((GEN[0].AO = 14) &
(GEN[0].DP < 29)) | ((GEN[0].AO = 15) & (GEN[0].DP < 31)) | ((GEN[0].AO
= 16) & (GEN [0].DP < 33)) | ((GEN[0].AO = 17) & (GEN[0].DP < 35)) |
((GEN[0].AO = 18) & (GEN[0].DP < 37)) | ((GEN[0].AO = 19) & (GEN[0].DP <
39)) | ((GEN[0].AO = 20) & (GEN[0].DP < 41)) | ((GEN[0].AO = 21) &
(GEN[0].DP < 43)) | ((GEN[0].AO = 22) & (GEN[0].DP < 45)) | ((GEN[0].AO
= 23) & (GEN[0].DP < 47)) | ((GEN[0].AO = 24) & (GEN [0].DP < 49)) |
((GEN[0].AO = 25) & (GEN[0].DP < 51)) | ((GEN[0].AO = 26) & (GEN[0].DP <
53)) | ((GEN[0].AO = 27) & (GEN[0].DP < 55)) | ((GEN[0].AO = 28) &
(GEN[0].DP < 57)) | ((GEN[0].AO = 29) & (GEN[0].DP < 59)) | ((GEN[0].AO
= 30) & (GEN[0].DP < 61)) | ((GEN[0].AO = 31) & (GEN[0].DP < 63)) |
((GEN[0].AO = 32) & (GEN [0].DP < 65)) | ((GEN[0].AO = 33) & (GEN[0].DP
< 67)) | ((GEN[0].AO = 34) & (GEN[0].DP < 69)) | ((GEN[0].AO = 35) &
(GEN[0].DP < 71)) | ((GEN[0].AO = 36) & (GEN[0].DP < 73)) | ((GEN[0].AO
= 37) & (GEN[0].DP < 75)) | ((GEN[0].AO = 38) & (GEN[0].DP < 77)) |
((GEN[0].AO = 39) & (GEN[0].DP < 79)) | ((GEN[0].AO = 40) & (GEN [0].DP
< 81)) | ((GEN[0].AO = 41) & (GEN[0].DP < 83)) | ((GEN[0].AO = 42) &
(GEN[0].DP < 85)) | ((GEN[0].AO = 43) & (GEN[0].DP < 87)) | ((GEN[0].AO
= 44) & (GEN[0].DP < 89)) | ((GEN[0].AO = 45) & (GEN[0].DP < 91)) |
((GEN[0].AO = 46) & (GEN[0].DP < 93)) | ((GEN[0].AO = 47) & (GEN[0].DP <
95)) | ((GEN[0].AO = 48) & (GEN [0].DP < 97)) | ((GEN[0].AO = 49) &
(GEN[0].DP < 99)) | ((GEN[0].AO = 50) & (GEN[0].DP < 101)) | ((GEN[0].AO
= 51) & (GEN[0].DP < 103)) | ((GEN[0].AO = 52) & (GEN[0].DP < 105)) |
((GEN[0].AO = 53) & (GEN[0].DP < 107)) | ((GEN[0].AO = 54) & (GEN[0].DP
< 109)) | ((GEN[0].AO = 55) & (GEN[0].DP < 111)) | ((GEN[0].AO = 56) &
(GEN [0].DP < 113)) | ((GEN[0].AO = 57) & (GEN[0].DP < 115)) |
((GEN[0].AO = 58) & (GEN[0].DP < 117)) | ((GEN [0].AO = 59) & (GEN[0].DP
< 119)) | ((GEN[0].AO = 60) & (GEN[0].DP < 121)) | ((GEN[0].AO = 61) &
(GEN[0].DP < 123)) | ((GEN[0].AO = 62) & (GEN[0].DP < 125)) |
((GEN[0].AO = 63) & (GEN[0].DP < 127)) | ((GEN[0].AO = 64) & (GEN[0].DP
< 129)) | ((GEN[0].AO = 65) & (GEN[0].DP < 131)) | ((GEN[0].AO = 66) &
(GEN[0].DP < 133)) | ((GEN [0].AO = 67) & (GEN[0].DP < 135)) |
((GEN[0].AO = 68) & (GEN[0].DP < 137)) | ((GEN[0].AO = 69) & (GEN[0].DP
< 139)) | ((GEN[0].AO = 70) & (GEN[0].DP < 141)) | ((GEN[0].AO = 71) &
(GEN[0].DP < 143)) | ((GEN[0].AO = 72) & (GEN[0].DP < 145)) |
((GEN[0].AO = 73) & (GEN[0].DP < 147)) | ((GEN[0].AO = 74) & (GEN[0].DP
< 149)) | ((GEN [0].AO = 75) & (GEN[0].DP < 151)) | ((GEN[0].AO = 76) &
(GEN[0].DP < 153)) | ((GEN[0].AO = 77) & (GEN[0].DP < 155)) |
((GEN[0].AO = 78) & (GEN[0].DP < 157)) | ((GEN[0].AO = 79) & (GEN[0].DP
< 159)) | (GEN[0].AO > 79) ) & ( ((GEN[1].AO = 3) & (GEN[1].DP < 7)) |
((GEN[1].AO = 4) & (GEN[1].DP < 9)) | ((GEN[1].AO = 5) & (GEN[1].DP <
11)) | ((GEN[1].AO = 6) & (GEN[1].DP < 13)) | ((GEN[1].AO = 7) &
(GEN[1].DP < 15)) | ((GEN[1].AO = 8) & (GEN [1].DP < 17)) | ((GEN[1].AO
= 9) & (GEN[1].DP < 19)) | ((GEN[1].AO = 10) & (GEN[1].DP < 21)) |
((GEN[1].AO = 11) & (GEN[1].DP < 23)) | ((GEN[1].AO = 12) & (GEN[1].DP <
25)) | ((GEN[1].AO = 13) & (GEN[1].DP < 27)) | ((GEN[1].AO = 14) &
(GEN[1].DP < 29)) | ((GEN[1].AO = 15) & (GEN[1].DP < 31)) | ((GEN[1].AO
= 16) & (GEN [1].DP < 33)) | ((GEN[1].AO = 17) & (GEN[1].DP < 35)) |
((GEN[1].AO = 18) & (GEN[1].DP < 37)) | ((GEN[1].AO = 19) & (GEN[1].DP <
39)) | ((GEN[1].AO = 20) & (GEN[1].DP < 41)) | ((GEN[1].AO = 21) &
(GEN[1].DP < 43)) | ((GEN[1].AO = 22) & (GEN[1].DP < 45)) | ((GEN[1].AO
= 23) & (GEN[1].DP < 47)) | ((GEN[1].AO = 24) & (GEN [1].DP < 49)) |
((GEN[1].AO = 25) & (GEN[1].DP < 51)) | ((GEN[1].AO = 26) & (GEN[1].DP <
53)) | ((GEN[1].AO = 27) & (GEN[1].DP < 55)) | ((GEN[1].AO = 28) &
(GEN[1].DP < 57)) | ((GEN[1].AO = 29) & (GEN[1].DP < 59)) | ((GEN[1].AO
= 30) & (GEN[1].DP < 61)) | ((GEN[1].AO = 31) & (GEN[1].DP < 63)) |
((GEN[1].AO = 32) & (GEN [1].DP < 65)) | ((GEN[1].AO = 33) & (GEN[1].DP
< 67)) | ((GEN[1].AO = 34) & (GEN[1].DP < 69)) | ((GEN[1].AO = 35) &
(GEN[1].DP < 71)) | ((GEN[1].AO = 36) & (GEN[1].DP < 73)) | ((GEN[1].AO
= 37) & (GEN[1].DP < 75)) | ((GEN[1].AO = 38) & (GEN[1].DP < 77)) |
((GEN[1].AO = 39) & (GEN[1].DP < 79)) | ((GEN[1].AO = 40) & (GEN [1].DP
< 81)) | ((GEN[1].AO = 41) & (GEN[1].DP < 83)) | ((GEN[1].AO = 42) &
(GEN[1].DP < 85)) | ((GEN[1].AO = 43) & (GEN[1].DP < 87)) | ((GEN[1].AO
= 44) & (GEN[1].DP < 89)) | ((GEN[1].AO = 45) & (GEN[1].DP < 91)) |
((GEN[1].AO = 46) & (GEN[1].DP < 93)) | ((GEN[1].AO = 47) & (GEN[1].DP <
95)) | ((GEN[1].AO = 48) & (GEN [1].DP < 97)) | ((GEN[1].AO = 49) &
(GEN[1].DP < 99)) | ((GEN[1].AO = 50) & (GEN[1].DP < 101)) | ((GEN[1].AO
= 51) & (GEN[1].DP < 103)) | ((GEN[1].AO = 52) & (GEN[1].DP < 105)) |
((GEN[1].AO = 53) & (GEN[1].DP < 107)) | ((GEN[1].AO = 54) & (GEN[1].DP
< 109)) | ((GEN[1].AO = 55) & (GEN[1].DP < 111)) | ((GEN[1].AO = 56) &
(GEN [1].DP < 113)) | ((GEN[1].AO = 57) & (GEN[1].DP < 115)) |
((GEN[1].AO = 58) & (GEN[1].DP < 117)) | ((GEN [1].AO = 59) & (GEN[1].DP
< 119)) | ((GEN[1].AO = 60) & (GEN[1].DP < 121)) | ((GEN[1].AO = 61) &
(GEN[1].DP < 123)) | ((GEN[1].AO = 62) & (GEN[1].DP < 125)) |
((GEN[1].AO = 63) & (GEN[1].DP < 127)) | ((GEN[1].AO = 64) & (GEN[1].DP
< 129)) | ((GEN[1].AO = 65) & (GEN[1].DP < 131)) | ((GEN[1].AO = 66) &
(GEN[1].DP < 133)) | ((GEN [1].AO = 67) & (GEN[1].DP < 135)) |
((GEN[1].AO = 68) & (GEN[1].DP < 137)) | ((GEN[1].AO = 69) & (GEN[1].DP
< 139)) | ((GEN[1].AO = 70) & (GEN[1].DP < 141)) | ((GEN[1].AO = 71) &
(GEN[1].DP < 143)) | ((GEN[1].AO = 72) & (GEN[1].DP < 145)) |
((GEN[1].AO = 73) & (GEN[1].DP < 147)) | ((GEN[1].AO = 74) & (GEN[1].DP
< 149)) | ((GEN [1].AO = 75) & (GEN[1].DP < 151)) | ((GEN[1].AO = 76) &
(GEN[1].DP < 153)) | ((GEN[1].AO = 77) & (GEN[1].DP < 155)) |
((GEN[1].AO = 78) & (GEN[1].DP < 157)) | ((GEN[1].AO = 79) & (GEN[1].DP
< 159)) | (GEN[1].AO > 79) ) & ( ((GEN[4].AO = 3) & (GEN[4].DP < 7)) |
((GEN[4].AO = 4) & (GEN[4].DP < 9)) | ((GEN[4].AO = 5) & (GEN[4].DP <
11)) | ((GEN[4].AO = 6) & (GEN[4].DP < 13)) | ((GEN[4].AO = 7) &
(GEN[4].DP < 15)) | ((GEN[4].AO = 8) & (GEN [4].DP < 17)) | ((GEN[4].AO
= 9) & (GEN[4].DP < 19)) | ((GEN[4].AO = 10) & (GEN[4].DP < 21)) |
((GEN[4].AO = 11) & (GEN[4].DP < 23)) | ((GEN[4].AO = 12) & (GEN[4].DP <
25)) | ((GEN[4].AO = 13) & (GEN[4].DP < 27)) | ((GEN[4].AO = 14) &
(GEN[4].DP < 29)) | ((GEN[4].AO = 15) & (GEN[4].DP < 31)) | ((GEN[4].AO
= 16) & (GEN [4].DP < 33)) | ((GEN[4].AO = 17) & (GEN[4].DP < 35)) |
((GEN[4].AO = 18) & (GEN[4].DP < 37)) | ((GEN[4].AO = 19) & (GEN[4].DP <
39)) | ((GEN[4].AO = 20) & (GEN[4].DP < 41)) | ((GEN[4].AO = 21) &
(GEN[4].DP < 43)) | ((GEN[4].AO = 22) & (GEN[4].DP < 45)) | ((GEN[4].AO
= 23) & (GEN[4].DP < 47)) | ((GEN[4].AO = 24) & (GEN [4].DP < 49)) |
((GEN[4].AO = 25) & (GEN[4].DP < 51)) | ((GEN[4].AO = 26) & (GEN[4].DP <
53)) | ((GEN[4].AO = 27) & (GEN[4].DP < 55)) | ((GEN[4].AO = 28) &
(GEN[4].DP < 57)) | ((GEN[4].AO = 29) & (GEN[4].DP < 59)) | ((GEN[4].AO
= 30) & (GEN[4].DP < 61)) | ((GEN[4].AO = 31) & (GEN[4].DP < 63)) |
((GEN[4].AO = 32) & (GEN [4].DP < 65)) | ((GEN[4].AO = 33) & (GEN[4].DP
< 67)) | ((GEN[4].AO = 34) & (GEN[4].DP < 69)) | ((GEN[4].AO = 35) &
(GEN[4].DP < 71)) | ((GEN[4].AO = 36) & (GEN[4].DP < 73)) | ((GEN[4].AO
= 37) & (GEN[4].DP < 75)) | ((GEN[4].AO = 38) & (GEN[4].DP < 77)) |
((GEN[4].AO = 39) & (GEN[4].DP < 79)) | ((GEN[4].AO = 40) & (GEN [4].DP
< 81)) | ((GEN[4].AO = 41) & (GEN[4].DP < 83)) | ((GEN[4].AO = 42) &
(GEN[4].DP < 85)) | ((GEN[4].AO = 43) & (GEN[4].DP < 87)) | ((GEN[4].AO
= 44) & (GEN[4].DP < 89)) | ((GEN[4].AO = 45) & (GEN[4].DP < 91)) |
((GEN[4].AO = 46) & (GEN[4].DP < 93)) | ((GEN[4].AO = 47) & (GEN[4].DP <
95)) | ((GEN[4].AO = 48) & (GEN [4].DP < 97)) | ((GEN[4].AO = 49) &
(GEN[4].DP < 99)) | ((GEN[4].AO = 50) & (GEN[4].DP < 101)) | ((GEN[4].AO
= 51) & (GEN[4].DP < 103)) | ((GEN[4].AO = 52) & (GEN[4].DP < 105)) |
((GEN[4].AO = 53) & (GEN[4].DP < 107)) | ((GEN[4].AO = 54) & (GEN[4].DP
< 109)) | ((GEN[4].AO = 55) & (GEN[4].DP < 111)) | ((GEN[4].AO = 56) &
(GEN [4].DP < 113)) | ((GEN[4].AO = 57) & (GEN[4].DP < 115)) |
((GEN[4].AO = 58) & (GEN[4].DP < 117)) | ((GEN [4].AO = 59) & (GEN[4].DP
< 119)) | ((GEN[4].AO = 60) & (GEN[4].DP < 121)) | ((GEN[4].AO = 61) &
(GEN[4].DP < 123)) | ((GEN[4].AO = 62) & (GEN[4].DP < 125)) |
((GEN[4].AO = 63) & (GEN[4].DP < 127)) | ((GEN[4].AO = 64) & (GEN[4].DP
< 129)) | ((GEN[4].AO = 65) & (GEN[4].DP < 131)) | ((GEN[4].AO = 66) &
(GEN[4].DP < 133)) | ((GEN [4].AO = 67) & (GEN[4].DP < 135)) |
((GEN[4].AO = 68) & (GEN[4].DP < 137)) | ((GEN[4].AO = 69) & (GEN[4].DP
< 139)) | ((GEN[4].AO = 70) & (GEN[4].DP < 141)) | ((GEN[4].AO = 71) &
(GEN[4].DP < 143)) | ((GEN[4].AO = 72) & (GEN[4].DP < 145)) |
((GEN[4].AO = 73) & (GEN[4].DP < 147)) | ((GEN[4].AO = 74) & (GEN[4].DP
< 149)) | ((GEN [4].AO = 75) & (GEN[4].DP < 151)) | ((GEN[4].AO = 76) &
(GEN[4].DP < 153)) | ((GEN[4].AO = 77) & (GEN[4].DP < 155)) |
((GEN[4].AO = 78) & (GEN[4].DP < 157)) | ((GEN[4].AO = 79) & (GEN[4].DP
< 159)) | (GEN[4].AO > 79) ) & ( ((GEN[5].AO = 3) & (GEN[5].DP < 7)) |
((GEN[5].AO = 4) & (GEN[5].DP < 9)) | ((GEN[5].AO = 5) & (GEN[5].DP <
11)) | ((GEN[5].AO = 6) & (GEN[5].DP < 13)) | ((GEN[5].AO = 7) &
(GEN[5].DP < 15)) | ((GEN[5].AO = 8) & (GEN [5].DP < 17)) | ((GEN[5].AO
= 9) & (GEN[5].DP < 19)) | ((GEN[5].AO = 10) & (GEN[5].DP < 21)) |
((GEN[5].AO = 11) & (GEN[5].DP < 23)) | ((GEN[5].AO = 12) & (GEN[5].DP <
25)) | ((GEN[5].AO = 13) & (GEN[5].DP < 27)) | ((GEN[5].AO = 14) &
(GEN[5].DP < 29)) | ((GEN[5].AO = 15) & (GEN[5].DP < 31)) | ((GEN[5].AO
= 16) & (GEN [5].DP < 33)) | ((GEN[5].AO = 17) & (GEN[5].DP < 35)) |
((GEN[5].AO = 18) & (GEN[5].DP < 37)) | ((GEN[5].AO = 19) & (GEN[5].DP <
39)) | ((GEN[5].AO = 20) & (GEN[5].DP < 41)) | ((GEN[5].AO = 21) &
(GEN[5].DP < 43)) | ((GEN[5].AO = 22) & (GEN[5].DP < 45)) | ((GEN[5].AO
= 23) & (GEN[5].DP < 47)) | ((GEN[5].AO = 24) & (GEN [5].DP < 49)) |
((GEN[5].AO = 25) & (GEN[5].DP < 51)) | ((GEN[5].AO = 26) & (GEN[5].DP <
53)) | ((GEN[5].AO = 27) & (GEN[5].DP < 55)) | ((GEN[5].AO = 28) &
(GEN[5].DP < 57)) | ((GEN[5].AO = 29) & (GEN[5].DP < 59)) | ((GEN[5].AO
= 30) & (GEN[5].DP < 61)) | ((GEN[5].AO = 31) & (GEN[5].DP < 63)) |
((GEN[5].AO = 32) & (GEN [5].DP < 65)) | ((GEN[5].AO = 33) & (GEN[5].DP
< 67)) | ((GEN[5].AO = 34) & (GEN[5].DP < 69)) | ((GEN[5].AO = 35) &
(GEN[5].DP < 71)) | ((GEN[5].AO = 36) & (GEN[5].DP < 73)) | ((GEN[5].AO
= 37) & (GEN[5].DP < 75)) | ((GEN[5].AO = 38) & (GEN[5].DP < 77)) |
((GEN[5].AO = 39) & (GEN[5].DP < 79)) | ((GEN[5].AO = 40) & (GEN [5].DP
< 81)) | ((GEN[5].AO = 41) & (GEN[5].DP < 83)) | ((GEN[5].AO = 42) &
(GEN[5].DP < 85)) | ((GEN[5].AO = 43) & (GEN[5].DP < 87)) | ((GEN[5].AO
= 44) & (GEN[5].DP < 89)) | ((GEN[5].AO = 45) & (GEN[5].DP < 91)) |
((GEN[5].AO = 46) & (GEN[5].DP < 93)) | ((GEN[5].AO = 47) & (GEN[5].DP <
95)) | ((GEN[5].AO = 48) & (GEN [5].DP < 97)) | ((GEN[5].AO = 49) &
(GEN[5].DP < 99)) | ((GEN[5].AO = 50) & (GEN[5].DP < 101)) | ((GEN[5].AO
= 51) & (GEN[5].DP < 103)) | ((GEN[5].AO = 52) & (GEN[5].DP < 105)) |
((GEN[5].AO = 53) & (GEN[5].DP < 107)) | ((GEN[5].AO = 54) & (GEN[5].DP
< 109)) | ((GEN[5].AO = 55) & (GEN[5].DP < 111)) | ((GEN[5].AO = 56) &
(GEN [5].DP < 113)) | ((GEN[5].AO = 57) & (GEN[5].DP < 115)) |
((GEN[5].AO = 58) & (GEN[5].DP < 117)) | ((GEN [5].AO = 59) & (GEN[5].DP
< 119)) | ((GEN[5].AO = 60) & (GEN[5].DP < 121)) | ((GEN[5].AO = 61) &
(GEN[5].DP < 123)) | ((GEN[5].AO = 62) & (GEN[5].DP < 125)) |
((GEN[5].AO = 63) & (GEN[5].DP < 127)) | ((GEN[5].AO = 64) & (GEN[5].DP
< 129)) | ((GEN[5].AO = 65) & (GEN[5].DP < 131)) | ((GEN[5].AO = 66) &
(GEN[5].DP < 133)) | ((GEN [5].AO = 67) & (GEN[5].DP < 135)) |
((GEN[5].AO = 68) & (GEN[5].DP < 137)) | ((GEN[5].AO = 69) & (GEN[5].DP
< 139)) | ((GEN[5].AO = 70) & (GEN[5].DP < 141)) | ((GEN[5].AO = 71) &
(GEN[5].DP < 143)) | ((GEN[5].AO = 72) & (GEN[5].DP < 145)) |
((GEN[5].AO = 73) & (GEN[5].DP < 147)) | ((GEN[5].AO = 74) & (GEN[5].DP
< 149)) | ((GEN [5].AO = 75) & (GEN[5].DP < 151)) | ((GEN[5].AO = 76) &
(GEN[5].DP < 153)) | ((GEN[5].AO = 77) & (GEN[5].DP < 155)) |
((GEN[5].AO = 78) & (GEN[5].DP < 157)) | ((GEN[5].AO = 79) & (GEN[5].DP
< 159)) | (GEN[5].AO > 79) ) ) | ( ( (GEN[2].AO < 1) | ((GEN[2].AO = 1)
& (GEN[2].DP > 6)) | ((GEN[2].AO = 2) & (GEN[2].DP > 12)) | ((GEN[2].AO
= 3) & (GEN[2].DP > 19)) | ((GEN[2].AO = 4) & (GEN[2].DP > 26)) |
((GEN[2].AO = 5) & (GEN[2].DP > 32)) | ((GEN [2].AO = 6) & (GEN[2].DP >
39)) | ((GEN[2].AO = 7) & (GEN[2].DP > 46)) | ((GEN[2].AO = 8) &
(GEN[2].DP > 52)) | ((GEN[2].AO = 9) & (GEN[2].DP > 59)) | ((GEN[2].AO =
10) & (GEN[2].DP > 66)) | ((GEN[2].AO = 11) & (GEN [2].DP > 72)) |
((GEN[2].AO = 12) & (GEN[2].DP > 79)) | ((GEN[2].AO = 13) & (GEN[2].DP >
86)) | ((GEN[2].AO = 14) & (GEN[2].DP > 92)) | ((GEN[2].AO = 15) &
(GEN[2].DP > 99)) | ((GEN[2].AO = 16) & (GEN[2].DP > 106)) | ((GEN[2].AO
= 17) & (GEN[2].DP > 112)) | ((GEN[2].AO = 18) & (GEN[2].DP > 119)) |
((GEN[2].AO = 19) & (GEN [2].DP > 126)) | ((GEN[2].AO = 20) & (GEN[2].DP
> 132)) | ((GEN[2].AO = 21) & (GEN[2].DP > 139)) | ((GEN [2].AO = 22) &
(GEN[2].DP > 146)) | ((GEN[2].AO = 23) & (GEN[2].DP > 152)) |
((GEN[2].AO = 24) & (GEN[2].DP > 159)) | ((GEN[2].AO = 25) & (GEN[2].DP
> 166)) | ((GEN[2].AO = 26) & (GEN[2].DP > 172)) | ((GEN[2].AO = 27) &
(GEN[2].DP > 179)) | ((GEN[2].AO = 28) & (GEN[2].DP > 186)) |
((GEN[2].AO = 29) & (GEN[2].DP > 192)) | ((GEN [2].AO = 30) & (GEN[2].DP
> 199)) ) & ( (GEN[3].AO < 1) | ((GEN[3].AO = 1) & (GEN[3].DP > 6)) |
((GEN[3].AO = 2) & (GEN[3].DP > 12)) | ((GEN[3].AO = 3) & (GEN[3].DP >
19)) | ((GEN[3].AO = 4) & (GEN[3].DP > 26)) | ((GEN[3].AO = 5) &
(GEN[3].DP > 32)) | ((GEN [3].AO = 6) & (GEN[3].DP > 39)) | ((GEN[3].AO
= 7) & (GEN[3].DP > 46)) | ((GEN[3].AO = 8) & (GEN[3].DP > 52)) |
((GEN[3].AO = 9) & (GEN[3].DP > 59)) | ((GEN[3].AO = 10) & (GEN[3].DP >
66)) | ((GEN[3].AO = 11) & (GEN [3].DP > 72)) | ((GEN[3].AO = 12) &
(GEN[3].DP > 79)) | ((GEN[3].AO = 13) & (GEN[3].DP > 86)) | ((GEN[3].AO
= 14) & (GEN[3].DP > 92)) | ((GEN[3].AO = 15) & (GEN[3].DP > 99)) |
((GEN[3].AO = 16) & (GEN[3].DP > 106)) | ((GEN[3].AO = 17) & (GEN[3].DP
> 112)) | ((GEN[3].AO = 18) & (GEN[3].DP > 119)) | ((GEN[3].AO = 19) &
(GEN [3].DP > 126)) | ((GEN[3].AO = 20) & (GEN[3].DP > 132)) |
((GEN[3].AO = 21) & (GEN[3].DP > 139)) | ((GEN [3].AO = 22) & (GEN[3].DP
> 146)) | ((GEN[3].AO = 23) & (GEN[3].DP > 152)) | ((GEN[3].AO = 24) &
(GEN[3].DP > 159)) | ((GEN[3].AO = 25) & (GEN[3].DP > 166)) |
((GEN[3].AO = 26) & (GEN[3].DP > 172)) | ((GEN[3].AO = 27) & (GEN[3].DP
> 179)) | ((GEN[3].AO = 28) & (GEN[3].DP > 186)) | ((GEN[3].AO = 29) &
(GEN[3].DP > 192)) | ((GEN [3].AO = 30) & (GEN[3].DP > 199)) ) & (
((GEN[0].AO = 4) & (GEN[0].DP < 8)) | ((GEN[0].AO = 5) & (GEN[0].DP <
9)) | ((GEN[0].AO = 6) & (GEN[0].DP < 11)) | ((GEN[0].AO = 7) &
(GEN[0].DP < 13)) | ((GEN[0].AO = 8) & (GEN[0].DP < 14)) | ((GEN[0].AO =
9) & (GEN [0].DP < 16)) | ((GEN[0].AO = 10) & (GEN[0].DP < 18)) |
((GEN[0].AO = 11) & (GEN[0].DP < 19)) | ((GEN[0].AO = 12) & (GEN[0].DP <
21)) | ((GEN[0].AO = 13) & (GEN[0].DP < 23)) | ((GEN[0].AO = 14) &
(GEN[0].DP < 24)) | ((GEN[0].AO = 15) & (GEN[0].DP < 26)) | ((GEN[0].AO
= 16) & (GEN[0].DP < 28)) | ((GEN[0].AO = 17) & (GEN [0].DP < 29)) |
((GEN[0].AO = 18) & (GEN[0].DP < 31)) | ((GEN[0].AO = 19) & (GEN[0].DP <
33)) | ((GEN[0].AO = 20) & (GEN[0].DP < 34)) | ((GEN[0].AO = 21) &
(GEN[0].DP < 36)) | ((GEN[0].AO = 22) & (GEN[0].DP < 38)) | ((GEN[0].AO
= 23) & (GEN[0].DP < 39)) | ((GEN[0].AO = 24) & (GEN[0].DP < 41)) |
((GEN[0].AO = 25) & (GEN [0].DP < 43)) | ((GEN[0].AO = 26) & (GEN[0].DP
< 44)) | ((GEN[0].AO = 27) & (GEN[0].DP < 46)) | ((GEN[0].AO = 28) &
(GEN[0].DP < 48)) | ((GEN[0].AO = 29) & (GEN[0].DP < 49)) | ((GEN[0].AO
= 30) & (GEN[0].DP < 51)) | ((GEN[0].AO = 31) & (GEN[0].DP < 53)) |
((GEN[0].AO = 32) & (GEN[0].DP < 54)) | ((GEN[0].AO = 33) & (GEN [0].DP
< 56)) | ((GEN[0].AO = 34) & (GEN[0].DP < 58)) | ((GEN[0].AO = 35) &
(GEN[0].DP < 59)) | ((GEN[0].AO = 36) & (GEN[0].DP < 61)) | ((GEN[0].AO
= 37) & (GEN[0].DP < 63)) | ((GEN[0].AO = 38) & (GEN[0].DP < 64)) |
((GEN[0].AO = 39) & (GEN[0].DP < 66)) | ((GEN[0].AO = 40) & (GEN[0].DP <
68)) | ((GEN[0].AO = 41) & (GEN [0].DP < 69)) | ((GEN[0].AO = 42) &
(GEN[0].DP < 71)) | ((GEN[0].AO = 43) & (GEN[0].DP < 73)) | ((GEN[0].AO
= 44) & (GEN[0].DP < 74)) | ((GEN[0].AO = 45) & (GEN[0].DP < 76)) |
((GEN[0].AO = 46) & (GEN[0].DP < 78)) | ((GEN[0].AO = 47) & (GEN[0].DP <
79)) | ((GEN[0].AO = 48) & (GEN[0].DP < 81)) | ((GEN[0].AO = 49) & (GEN
[0].DP < 83)) | ((GEN[0].AO = 50) & (GEN[0].DP < 84)) | ((GEN[0].AO =
51) & (GEN[0].DP < 86)) | ((GEN[0].AO = 52) & (GEN[0].DP < 88)) |
((GEN[0].AO = 53) & (GEN[0].DP < 89)) | ((GEN[0].AO = 54) & (GEN[0].DP <
91)) | ((GEN[0].AO = 55) & (GEN[0].DP < 93)) | ((GEN[0].AO = 56) &
(GEN[0].DP < 94)) | ((GEN[0].AO = 57) & (GEN [0].DP < 96)) | ((GEN[0].AO
= 58) & (GEN[0].DP < 98)) | ((GEN[0].AO = 59) & (GEN[0].DP < 99)) |
((GEN[0].AO = 60) & (GEN[0].DP < 101)) | ((GEN[0].AO = 61) & (GEN[0].DP
< 103)) | ((GEN[0].AO = 62) & (GEN[0].DP < 104)) | ((GEN[0].AO = 63) &
(GEN[0].DP < 106)) | ((GEN[0].AO = 64) & (GEN[0].DP < 108)) |
((GEN[0].AO = 65) & (GEN [0].DP < 109)) | ((GEN[0].AO = 66) & (GEN[0].DP
< 111)) | ((GEN[0].AO = 67) & (GEN[0].DP < 113)) | ((GEN [0].AO = 68) &
(GEN[0].DP < 114)) | ((GEN[0].AO = 69) & (GEN[0].DP < 116)) |
((GEN[0].AO = 70) & (GEN[0].DP < 118)) | ((GEN[0].AO = 71) & (GEN[0].DP
< 119)) | ((GEN[0].AO = 72) & (GEN[0].DP < 121)) | ((GEN[0].AO = 73) &
(GEN[0].DP < 123)) | ((GEN[0].AO = 74) & (GEN[0].DP < 124)) |
((GEN[0].AO = 75) & (GEN[0].DP < 126)) | ((GEN [0].AO = 76) & (GEN[0].DP
< 128)) | ((GEN[0].AO = 77) & (GEN[0].DP < 129)) | ((GEN[0].AO = 78) &
(GEN[0].DP < 131)) | ((GEN[0].AO = 79) & (GEN[0].DP < 133)) |
((GEN[0].AO = 80) & (GEN[0].DP < 134)) | ((GEN[0].AO = 81) & (GEN[0].DP
< 136)) | ((GEN[0].AO = 82) & (GEN[0].DP < 138)) | ((GEN[0].AO = 83) &
(GEN[0].DP < 139)) | ((GEN [0].AO = 84) & (GEN[0].DP < 141)) |
((GEN[0].AO = 85) & (GEN[0].DP < 143)) | ((GEN[0].AO = 86) & (GEN[0].DP
< 144)) | ((GEN[0].AO = 87) & (GEN[0].DP < 146)) | ((GEN[0].AO = 88) &
(GEN[0].DP < 148)) | ((GEN[0].AO = 89) & (GEN[0].DP < 149)) |
((GEN[0].AO = 90) & (GEN[0].DP < 151)) | ((GEN[0].AO = 91) & (GEN[0].DP
< 153)) | ((GEN [0].AO = 92) & (GEN[0].DP < 154)) | ((GEN[0].AO = 93) &
(GEN[0].DP < 156)) | ((GEN[0].AO = 94) & (GEN[0].DP < 158)) |
((GEN[0].AO = 95) & (GEN[0].DP < 159)) | (GEN[0].AO > 95) ) & (
((GEN[1].AO = 4) & (GEN[1].DP < 8)) | ((GEN[1].AO = 5) & (GEN[1].DP <
9)) | ((GEN[1].AO = 6) & (GEN[1].DP < 11)) | ((GEN[1].AO = 7) &
(GEN[1].DP < 13)) | ((GEN[1].AO = 8) & (GEN[1].DP < 14)) | ((GEN[1].AO =
9) & (GEN [1].DP < 16)) | ((GEN[1].AO = 10) & (GEN[1].DP < 18)) |
((GEN[1].AO = 11) & (GEN[1].DP < 19)) | ((GEN[1].AO = 12) & (GEN[1].DP <
21)) | ((GEN[1].AO = 13) & (GEN[1].DP < 23)) | ((GEN[1].AO = 14) &
(GEN[1].DP < 24)) | ((GEN[1].AO = 15) & (GEN[1].DP < 26)) | ((GEN[1].AO
= 16) & (GEN[1].DP < 28)) | ((GEN[1].AO = 17) & (GEN [1].DP < 29)) |
((GEN[1].AO = 18) & (GEN[1].DP < 31)) | ((GEN[1].AO = 19) & (GEN[1].DP <
33)) | ((GEN[1].AO = 20) & (GEN[1].DP < 34)) | ((GEN[1].AO = 21) &
(GEN[1].DP < 36)) | ((GEN[1].AO = 22) & (GEN[1].DP < 38)) | ((GEN[1].AO
= 23) & (GEN[1].DP < 39)) | ((GEN[1].AO = 24) & (GEN[1].DP < 41)) |
((GEN[1].AO = 25) & (GEN [1].DP < 43)) | ((GEN[1].AO = 26) & (GEN[1].DP
< 44)) | ((GEN[1].AO = 27) & (GEN[1].DP < 46)) | ((GEN[1].AO = 28) &
(GEN[1].DP < 48)) | ((GEN[1].AO = 29) & (GEN[1].DP < 49)) | ((GEN[1].AO
= 30) & (GEN[1].DP < 51)) | ((GEN[1].AO = 31) & (GEN[1].DP < 53)) |
((GEN[1].AO = 32) & (GEN[1].DP < 54)) | ((GEN[1].AO = 33) & (GEN [1].DP
< 56)) | ((GEN[1].AO = 34) & (GEN[1].DP < 58)) | ((GEN[1].AO = 35) &
(GEN[1].DP < 59)) | ((GEN[1].AO = 36) & (GEN[1].DP < 61)) | ((GEN[1].AO
= 37) & (GEN[1].DP < 63)) | ((GEN[1].AO = 38) & (GEN[1].DP < 64)) |
((GEN[1].AO = 39) & (GEN[1].DP < 66)) | ((GEN[1].AO = 40) & (GEN[1].DP <
68)) | ((GEN[1].AO = 41) & (GEN [1].DP < 69)) | ((GEN[1].AO = 42) &
(GEN[1].DP < 71)) | ((GEN[1].AO = 43) & (GEN[1].DP < 73)) | ((GEN[1].AO
= 44) & (GEN[1].DP < 74)) | ((GEN[1].AO = 45) & (GEN[1].DP < 76)) |
((GEN[1].AO = 46) & (GEN[1].DP < 78)) | ((GEN[1].AO = 47) & (GEN[1].DP <
79)) | ((GEN[1].AO = 48) & (GEN[1].DP < 81)) | ((GEN[1].AO = 49) & (GEN
[1].DP < 83)) | ((GEN[1].AO = 50) & (GEN[1].DP < 84)) | ((GEN[1].AO =
51) & (GEN[1].DP < 86)) | ((GEN[1].AO = 52) & (GEN[1].DP < 88)) |
((GEN[1].AO = 53) & (GEN[1].DP < 89)) | ((GEN[1].AO = 54) & (GEN[1].DP <
91)) | ((GEN[1].AO = 55) & (GEN[1].DP < 93)) | ((GEN[1].AO = 56) &
(GEN[1].DP < 94)) | ((GEN[1].AO = 57) & (GEN [1].DP < 96)) | ((GEN[1].AO
= 58) & (GEN[1].DP < 98)) | ((GEN[1].AO = 59) & (GEN[1].DP < 99)) |
((GEN[1].AO = 60) & (GEN[1].DP < 101)) | ((GEN[1].AO = 61) & (GEN[1].DP
< 103)) | ((GEN[1].AO = 62) & (GEN[1].DP < 104)) | ((GEN[1].AO = 63) &
(GEN[1].DP < 106)) | ((GEN[1].AO = 64) & (GEN[1].DP < 108)) |
((GEN[1].AO = 65) & (GEN [1].DP < 109)) | ((GEN[1].AO = 66) & (GEN[1].DP
< 111)) | ((GEN[1].AO = 67) & (GEN[1].DP < 113)) | ((GEN [1].AO = 68) &
(GEN[1].DP < 114)) | ((GEN[1].AO = 69) & (GEN[1].DP < 116)) |
((GEN[1].AO = 70) & (GEN[1].DP < 118)) | ((GEN[1].AO = 71) & (GEN[1].DP
< 119)) | ((GEN[1].AO = 72) & (GEN[1].DP < 121)) | ((GEN[1].AO = 73) &
(GEN[1].DP < 123)) | ((GEN[1].AO = 74) & (GEN[1].DP < 124)) |
((GEN[1].AO = 75) & (GEN[1].DP < 126)) | ((GEN [1].AO = 76) & (GEN[1].DP
< 128)) | ((GEN[1].AO = 77) & (GEN[1].DP < 129)) | ((GEN[1].AO = 78) &
(GEN[1].DP < 131)) | ((GEN[1].AO = 79) & (GEN[1].DP < 133)) |
((GEN[1].AO = 80) & (GEN[1].DP < 134)) | ((GEN[1].AO = 81) & (GEN[1].DP
< 136)) | ((GEN[1].AO = 82) & (GEN[1].DP < 138)) | ((GEN[1].AO = 83) &
(GEN[1].DP < 139)) | ((GEN [1].AO = 84) & (GEN[1].DP < 141)) |
((GEN[1].AO = 85) & (GEN[1].DP < 143)) | ((GEN[1].AO = 86) & (GEN[1].DP
< 144)) | ((GEN[1].AO = 87) & (GEN[1].DP < 146)) | ((GEN[1].AO = 88) &
(GEN[1].DP < 148)) | ((GEN[1].AO = 89) & (GEN[1].DP < 149)) |
((GEN[1].AO = 90) & (GEN[1].DP < 151)) | ((GEN[1].AO = 91) & (GEN[1].DP
< 153)) | ((GEN [1].AO = 92) & (GEN[1].DP < 154)) | ((GEN[1].AO = 93) &
(GEN[1].DP < 156)) | ((GEN[1].AO = 94) & (GEN[1].DP < 158)) |
((GEN[1].AO = 95) & (GEN[1].DP < 159)) | (GEN[1].AO > 95) ) & (
((GEN[4].AO = 4) & (GEN[4].DP < 8)) | ((GEN[4].AO = 5) & (GEN[4].DP <
9)) | ((GEN[4].AO = 6) & (GEN[4].DP < 11)) | ((GEN[4].AO = 7) &
(GEN[4].DP < 13)) | ((GEN[4].AO = 8) & (GEN[4].DP < 14)) | ((GEN[4].AO =
9) & (GEN [4].DP < 16)) | ((GEN[4].AO = 10) & (GEN[4].DP < 18)) |
((GEN[4].AO = 11) & (GEN[4].DP < 19)) | ((GEN[4].AO = 12) & (GEN[4].DP <
21)) | ((GEN[4].AO = 13) & (GEN[4].DP < 23)) | ((GEN[4].AO = 14) &
(GEN[4].DP < 24)) | ((GEN[4].AO = 15) & (GEN[4].DP < 26)) | ((GEN[4].AO
= 16) & (GEN[4].DP < 28)) | ((GEN[4].AO = 17) & (GEN [4].DP < 29)) |
((GEN[4].AO = 18) & (GEN[4].DP < 31)) | ((GEN[4].AO = 19) & (GEN[4].DP <
33)) | ((GEN[4].AO = 20) & (GEN[4].DP < 34)) | ((GEN[4].AO = 21) &
(GEN[4].DP < 36)) | ((GEN[4].AO = 22) & (GEN[4].DP < 38)) | ((GEN[4].AO
= 23) & (GEN[4].DP < 39)) | ((GEN[4].AO = 24) & (GEN[4].DP < 41)) |
((GEN[4].AO = 25) & (GEN [4].DP < 43)) | ((GEN[4].AO = 26) & (GEN[4].DP
< 44)) | ((GEN[4].AO = 27) & (GEN[4].DP < 46)) | ((GEN[4].AO = 28) &
(GEN[4].DP < 48)) | ((GEN[4].AO = 29) & (GEN[4].DP < 49)) | ((GEN[4].AO
= 30) & (GEN[4].DP < 51)) | ((GEN[4].AO = 31) & (GEN[4].DP < 53)) |
((GEN[4].AO = 32) & (GEN[4].DP < 54)) | ((GEN[4].AO = 33) & (GEN [4].DP
< 56)) | ((GEN[4].AO = 34) & (GEN[4].DP < 58)) | ((GEN[4].AO = 35) &
(GEN[4].DP < 59)) | ((GEN[4].AO = 36) & (GEN[4].DP < 61)) | ((GEN[4].AO
= 37) & (GEN[4].DP < 63)) | ((GEN[4].AO = 38) & (GEN[4].DP < 64)) |
((GEN[4].AO = 39) & (GEN[4].DP < 66)) | ((GEN[4].AO = 40) & (GEN[4].DP <
68)) | ((GEN[4].AO = 41) & (GEN [4].DP < 69)) | ((GEN[4].AO = 42) &
(GEN[4].DP < 71)) | ((GEN[4].AO = 43) & (GEN[4].DP < 73)) | ((GEN[4].AO
= 44) & (GEN[4].DP < 74)) | ((GEN[4].AO = 45) & (GEN[4].DP < 76)) |
((GEN[4].AO = 46) & (GEN[4].DP < 78)) | ((GEN[4].AO = 47) & (GEN[4].DP <
79)) | ((GEN[4].AO = 48) & (GEN[4].DP < 81)) | ((GEN[4].AO = 49) & (GEN
[4].DP < 83)) | ((GEN[4].AO = 50) & (GEN[4].DP < 84)) | ((GEN[4].AO =
51) & (GEN[4].DP < 86)) | ((GEN[4].AO = 52) & (GEN[4].DP < 88)) |
((GEN[4].AO = 53) & (GEN[4].DP < 89)) | ((GEN[4].AO = 54) & (GEN[4].DP <
91)) | ((GEN[4].AO = 55) & (GEN[4].DP < 93)) | ((GEN[4].AO = 56) &
(GEN[4].DP < 94)) | ((GEN[4].AO = 57) & (GEN [4].DP < 96)) | ((GEN[4].AO
= 58) & (GEN[4].DP < 98)) | ((GEN[4].AO = 59) & (GEN[4].DP < 99)) |
((GEN[4].AO = 60) & (GEN[4].DP < 101)) | ((GEN[4].AO = 61) & (GEN[4].DP
< 103)) | ((GEN[4].AO = 62) & (GEN[4].DP < 104)) | ((GEN[4].AO = 63) &
(GEN[4].DP < 106)) | ((GEN[4].AO = 64) & (GEN[4].DP < 108)) |
((GEN[4].AO = 65) & (GEN [4].DP < 109)) | ((GEN[4].AO = 66) & (GEN[4].DP
< 111)) | ((GEN[4].AO = 67) & (GEN[4].DP < 113)) | ((GEN [4].AO = 68) &
(GEN[4].DP < 114)) | ((GEN[4].AO = 69) & (GEN[4].DP < 116)) |
((GEN[4].AO = 70) & (GEN[4].DP < 118)) | ((GEN[4].AO = 71) & (GEN[4].DP
< 119)) | ((GEN[4].AO = 72) & (GEN[4].DP < 121)) | ((GEN[4].AO = 73) &
(GEN[4].DP < 123)) | ((GEN[4].AO = 74) & (GEN[4].DP < 124)) |
((GEN[4].AO = 75) & (GEN[4].DP < 126)) | ((GEN [4].AO = 76) & (GEN[4].DP
< 128)) | ((GEN[4].AO = 77) & (GEN[4].DP < 129)) | ((GEN[4].AO = 78) &
(GEN[4].DP < 131)) | ((GEN[4].AO = 79) & (GEN[4].DP < 133)) |
((GEN[4].AO = 80) & (GEN[4].DP < 134)) | ((GEN[4].AO = 81) & (GEN[4].DP
< 136)) | ((GEN[4].AO = 82) & (GEN[4].DP < 138)) | ((GEN[4].AO = 83) &
(GEN[4].DP < 139)) | ((GEN [4].AO = 84) & (GEN[4].DP < 141)) |
((GEN[4].AO = 85) & (GEN[4].DP < 143)) | ((GEN[4].AO = 86) & (GEN[4].DP
< 144)) | ((GEN[4].AO = 87) & (GEN[4].DP < 146)) | ((GEN[4].AO = 88) &
(GEN[4].DP < 148)) | ((GEN[4].AO = 89) & (GEN[4].DP < 149)) |
((GEN[4].AO = 90) & (GEN[4].DP < 151)) | ((GEN[4].AO = 91) & (GEN[4].DP
< 153)) | ((GEN [4].AO = 92) & (GEN[4].DP < 154)) | ((GEN[4].AO = 93) &
(GEN[4].DP < 156)) | ((GEN[4].AO = 94) & (GEN[4].DP < 158)) |
((GEN[4].AO = 95) & (GEN[4].DP < 159)) | (GEN[4].AO > 95) ) & (
((GEN[5].AO = 4) & (GEN[5].DP < 8)) | ((GEN[5].AO = 5) & (GEN[5].DP <
9)) | ((GEN[5].AO = 6) & (GEN[5].DP < 11)) | ((GEN[5].AO = 7) &
(GEN[5].DP < 13)) | ((GEN[5].AO = 8) & (GEN[5].DP < 14)) | ((GEN[5].AO =
9) & (GEN [5].DP < 16)) | ((GEN[5].AO = 10) & (GEN[5].DP < 18)) |
((GEN[5].AO = 11) & (GEN[5].DP < 19)) | ((GEN[5].AO = 12) & (GEN[5].DP <
21)) | ((GEN[5].AO = 13) & (GEN[5].DP < 23)) | ((GEN[5].AO = 14) &
(GEN[5].DP < 24)) | ((GEN[5].AO = 15) & (GEN[5].DP < 26)) | ((GEN[5].AO
= 16) & (GEN[5].DP < 28)) | ((GEN[5].AO = 17) & (GEN [5].DP < 29)) |
((GEN[5].AO = 18) & (GEN[5].DP < 31)) | ((GEN[5].AO = 19) & (GEN[5].DP <
33)) | ((GEN[5].AO = 20) & (GEN[5].DP < 34)) | ((GEN[5].AO = 21) &
(GEN[5].DP < 36)) | ((GEN[5].AO = 22) & (GEN[5].DP < 38)) | ((GEN[5].AO
= 23) & (GEN[5].DP < 39)) | ((GEN[5].AO = 24) & (GEN[5].DP < 41)) |
((GEN[5].AO = 25) & (GEN [5].DP < 43)) | ((GEN[5].AO = 26) & (GEN[5].DP
< 44)) | ((GEN[5].AO = 27) & (GEN[5].DP < 46)) | ((GEN[5].AO = 28) &
(GEN[5].DP < 48)) | ((GEN[5].AO = 29) & (GEN[5].DP < 49)) | ((GEN[5].AO
= 30) & (GEN[5].DP < 51)) | ((GEN[5].AO = 31) & (GEN[5].DP < 53)) |
((GEN[5].AO = 32) & (GEN[5].DP < 54)) | ((GEN[5].AO = 33) & (GEN [5].DP
< 56)) | ((GEN[5].AO = 34) & (GEN[5].DP < 58)) | ((GEN[5].AO = 35) &
(GEN[5].DP < 59)) | ((GEN[5].AO = 36) & (GEN[5].DP < 61)) | ((GEN[5].AO
= 37) & (GEN[5].DP < 63)) | ((GEN[5].AO = 38) & (GEN[5].DP < 64)) |
((GEN[5].AO = 39) & (GEN[5].DP < 66)) | ((GEN[5].AO = 40) & (GEN[5].DP <
68)) | ((GEN[5].AO = 41) & (GEN [5].DP < 69)) | ((GEN[5].AO = 42) &
(GEN[5].DP < 71)) | ((GEN[5].AO = 43) & (GEN[5].DP < 73)) | ((GEN[5].AO
= 44) & (GEN[5].DP < 74)) | ((GEN[5].AO = 45) & (GEN[5].DP < 76)) |
((GEN[5].AO = 46) & (GEN[5].DP < 78)) | ((GEN[5].AO = 47) & (GEN[5].DP <
79)) | ((GEN[5].AO = 48) & (GEN[5].DP < 81)) | ((GEN[5].AO = 49) & (GEN
[5].DP < 83)) | ((GEN[5].AO = 50) & (GEN[5].DP < 84)) | ((GEN[5].AO =
51) & (GEN[5].DP < 86)) | ((GEN[5].AO = 52) & (GEN[5].DP < 88)) |
((GEN[5].AO = 53) & (GEN[5].DP < 89)) | ((GEN[5].AO = 54) & (GEN[5].DP <
91)) | ((GEN[5].AO = 55) & (GEN[5].DP < 93)) | ((GEN[5].AO = 56) &
(GEN[5].DP < 94)) | ((GEN[5].AO = 57) & (GEN [5].DP < 96)) | ((GEN[5].AO
= 58) & (GEN[5].DP < 98)) | ((GEN[5].AO = 59) & (GEN[5].DP < 99)) |
((GEN[5].AO = 60) & (GEN[5].DP < 101)) | ((GEN[5].AO = 61) & (GEN[5].DP
< 103)) | ((GEN[5].AO = 62) & (GEN[5].DP < 104)) | ((GEN[5].AO = 63) &
(GEN[5].DP < 106)) | ((GEN[5].AO = 64) & (GEN[5].DP < 108)) |
((GEN[5].AO = 65) & (GEN [5].DP < 109)) | ((GEN[5].AO = 66) & (GEN[5].DP
< 111)) | ((GEN[5].AO = 67) & (GEN[5].DP < 113)) | ((GEN [5].AO = 68) &
(GEN[5].DP < 114)) | ((GEN[5].AO = 69) & (GEN[5].DP < 116)) |
((GEN[5].AO = 70) & (GEN[5].DP < 118)) | ((GEN[5].AO = 71) & (GEN[5].DP
< 119)) | ((GEN[5].AO = 72) & (GEN[5].DP < 121)) | ((GEN[5].AO = 73) &
(GEN[5].DP < 123)) | ((GEN[5].AO = 74) & (GEN[5].DP < 124)) |
((GEN[5].AO = 75) & (GEN[5].DP < 126)) | ((GEN [5].AO = 76) & (GEN[5].DP
< 128)) | ((GEN[5].AO = 77) & (GEN[5].DP < 129)) | ((GEN[5].AO = 78) &
(GEN[5].DP < 131)) | ((GEN[5].AO = 79) & (GEN[5].DP < 133)) |
((GEN[5].AO = 80) & (GEN[5].DP < 134)) | ((GEN[5].AO = 81) & (GEN[5].DP
< 136)) | ((GEN[5].AO = 82) & (GEN[5].DP < 138)) | ((GEN[5].AO = 83) &
(GEN[5].DP < 139)) | ((GEN [5].AO = 84) & (GEN[5].DP < 141)) |
((GEN[5].AO = 85) & (GEN[5].DP < 143)) | ((GEN[5].AO = 86) & (GEN[5].DP
< 144)) | ((GEN[5].AO = 87) & (GEN[5].DP < 146)) | ((GEN[5].AO = 88) &
(GEN[5].DP < 148)) | ((GEN[5].AO = 89) & (GEN[5].DP < 149)) |
((GEN[5].AO = 90) & (GEN[5].DP < 151)) | ((GEN[5].AO = 91) & (GEN[5].DP
< 153)) | ((GEN [5].AO = 92) & (GEN[5].DP < 154)) | ((GEN[5].AO = 93) &
(GEN[5].DP < 156)) | ((GEN[5].AO = 94) & (GEN[5].DP < 158)) |
((GEN[5].AO = 95) & (GEN[5].DP < 159)) | (GEN[5].AO > 95) ) ) ) | ( ( (
(GEN[4].AO < 1) | ((GEN[4].AO = 1) & (GEN[4].DP > 9)) | ((GEN[4].AO = 2)
& (GEN[4].DP > 19)) | ((GEN[4].AO = 3) & (GEN[4].DP > 29)) | ((GEN[4].AO
= 4) & (GEN[4].DP > 39)) | ((GEN[4].AO = 5) & (GEN[4].DP > 49)) | ((GEN
[4].AO = 6) & (GEN[4].DP > 59)) | ((GEN[4].AO = 7) & (GEN[4].DP > 69)) |
((GEN[4].AO = 8) & (GEN[4].DP > 79)) | ((GEN[4].AO = 9) & (GEN[4].DP >
89)) | ((GEN[4].AO = 10) & (GEN[4].DP > 99)) | ((GEN[4].AO = 11) & (GEN
[4].DP > 109)) | ((GEN[4].AO = 12) & (GEN[4].DP > 119)) | ((GEN[4].AO =
13) & (GEN[4].DP > 129)) | ((GEN [4].AO = 14) & (GEN[4].DP > 139)) |
((GEN[4].AO = 15) & (GEN[4].DP > 149)) | ((GEN[4].AO = 16) & (GEN[4].DP
> 159)) | ((GEN[4].AO = 17) & (GEN[4].DP > 169)) | ((GEN[4].AO = 18) &
(GEN[4].DP > 179)) | ((GEN[4].AO = 19) & (GEN[4].DP > 189)) |
((GEN[4].AO = 20) & (GEN[4].DP > 199)) ) & ( (GEN[5].AO < 1) |
((GEN[5].AO = 1) & (GEN[5].DP > 9)) | ((GEN[5].AO = 2) & (GEN[5].DP >
19)) | ((GEN[5].AO = 3) & (GEN[5].DP > 29)) | ((GEN[5].AO = 4) &
(GEN[5].DP > 39)) | ((GEN[5].AO = 5) & (GEN[5].DP > 49)) | ((GEN [5].AO
= 6) & (GEN[5].DP > 59)) | ((GEN[5].AO = 7) & (GEN[5].DP > 69)) |
((GEN[5].AO = 8) & (GEN[5].DP > 79)) | ((GEN[5].AO = 9) & (GEN[5].DP >
89)) | ((GEN[5].AO = 10) & (GEN[5].DP > 99)) | ((GEN[5].AO = 11) & (GEN
[5].DP > 109)) | ((GEN[5].AO = 12) & (GEN[5].DP > 119)) | ((GEN[5].AO =
13) & (GEN[5].DP > 129)) | ((GEN [5].AO = 14) & (GEN[5].DP > 139)) |
((GEN[5].AO = 15) & (GEN[5].DP > 149)) | ((GEN[5].AO = 16) & (GEN[5].DP
> 159)) | ((GEN[5].AO = 17) & (GEN[5].DP > 169)) | ((GEN[5].AO = 18) &
(GEN[5].DP > 179)) | ((GEN[5].AO = 19) & (GEN[5].DP > 189)) |
((GEN[5].AO = 20) & (GEN[5].DP > 199)) ) ) | ( ( ( ( (GEN[4].AO < 1) |
((GEN[4].AO = 1) & (GEN[4].DP > 6)) | ((GEN[4].AO = 2) & (GEN[4].DP >
12)) | ((GEN[4].AO = 3) & (GEN[4].DP > 19)) | ((GEN[4].AO = 4) &
(GEN[4].DP > 26)) | ((GEN[4].AO = 5) & (GEN[4].DP > 32)) | ((GEN [4].AO
= 6) & (GEN[4].DP > 39)) | ((GEN[4].AO = 7) & (GEN[4].DP > 46)) |
((GEN[4].AO = 8) & (GEN[4].DP > 52)) | ((GEN[4].AO = 9) & (GEN[4].DP >
59)) | ((GEN[4].AO = 10) & (GEN[4].DP > 66)) | ((GEN[4].AO = 11) & (GEN
[4].DP > 72)) | ((GEN[4].AO = 12) & (GEN[4].DP > 79)) | ((GEN[4].AO =
13) & (GEN[4].DP > 86)) | ((GEN[4].AO = 14) & (GEN[4].DP > 92)) |
((GEN[4].AO = 15) & (GEN[4].DP > 99)) | ((GEN[4].AO = 16) & (GEN[4].DP >
106)) | ((GEN[4].AO = 17) & (GEN[4].DP > 112)) | ((GEN[4].AO = 18) &
(GEN[4].DP > 119)) | ((GEN[4].AO = 19) & (GEN [4].DP > 126)) |
((GEN[4].AO = 20) & (GEN[4].DP > 132)) | ((GEN[4].AO = 21) & (GEN[4].DP
> 139)) | ((GEN [4].AO = 22) & (GEN[4].DP > 146)) | ((GEN[4].AO = 23) &
(GEN[4].DP > 152)) | ((GEN[4].AO = 24) & (GEN[4].DP > 159)) |
((GEN[4].AO = 25) & (GEN[4].DP > 166)) | ((GEN[4].AO = 26) & (GEN[4].DP
> 172)) | ((GEN[4].AO = 27) & (GEN[4].DP > 179)) | ((GEN[4].AO = 28) &
(GEN[4].DP > 186)) | ((GEN[4].AO = 29) & (GEN[4].DP > 192)) | ((GEN
[4].AO = 30) & (GEN[4].DP > 199)) ) & (GEN[5].AO = 0) ) | ( ( (GEN[5].AO
< 1) | ((GEN[5].AO = 1) & (GEN[5].DP > 6)) | ((GEN[5].AO = 2) &
(GEN[5].DP > 12)) | ((GEN[5].AO = 3) & (GEN[5].DP > 19)) | ((GEN[5].AO =
4) & (GEN[5].DP > 26)) | ((GEN[5].AO = 5) & (GEN[5].DP > 32)) | ((GEN
[5].AO = 6) & (GEN[5].DP > 39)) | ((GEN[5].AO = 7) & (GEN[5].DP > 46)) |
((GEN[5].AO = 8) & (GEN[5].DP > 52)) | ((GEN[5].AO = 9) & (GEN[5].DP >
59)) | ((GEN[5].AO = 10) & (GEN[5].DP > 66)) | ((GEN[5].AO = 11) & (GEN
[5].DP > 72)) | ((GEN[5].AO = 12) & (GEN[5].DP > 79)) | ((GEN[5].AO =
13) & (GEN[5].DP > 86)) | ((GEN[5].AO = 14) & (GEN[5].DP > 92)) |
((GEN[5].AO = 15) & (GEN[5].DP > 99)) | ((GEN[5].AO = 16) & (GEN[5].DP >
106)) | ((GEN[5].AO = 17) & (GEN[5].DP > 112)) | ((GEN[5].AO = 18) &
(GEN[5].DP > 119)) | ((GEN[5].AO = 19) & (GEN [5].DP > 126)) |
((GEN[5].AO = 20) & (GEN[5].DP > 132)) | ((GEN[5].AO = 21) & (GEN[5].DP
> 139)) | ((GEN [5].AO = 22) & (GEN[5].DP > 146)) | ((GEN[5].AO = 23) &
(GEN[5].DP > 152)) | ((GEN[5].AO = 24) & (GEN[5].DP > 159)) |
((GEN[5].AO = 25) & (GEN[5].DP > 166)) | ((GEN[5].AO = 26) & (GEN[5].DP
> 172)) | ((GEN[5].AO = 27) & (GEN[5].DP > 179)) | ((GEN[5].AO = 28) &
(GEN[5].DP > 186)) | ((GEN[5].AO = 29) & (GEN[5].DP > 192)) | ((GEN
[5].AO = 30) & (GEN[5].DP > 199)) ) & (GEN[4].AO = 0) ) ) & (
((GEN[0].AO = 3) & (GEN[0].DP < 9)) | ((GEN[0].AO = 4) & (GEN[0].DP <
11)) | ((GEN[0].AO = 5) & (GEN[0].DP < 14)) | ((GEN[0].AO = 6) &
(GEN[0].DP < 16)) | ((GEN[0].AO = 7) & (GEN[0].DP < 19)) | ((GEN[0].AO =
8) & (GEN [0].DP < 21)) | ((GEN[0].AO = 9) & (GEN[0].DP < 24)) |
((GEN[0].AO = 10) & (GEN[0].DP < 26)) | ((GEN[0].AO = 11) & (GEN[0].DP <
29)) | ((GEN[0].AO = 12) & (GEN[0].DP < 31)) | ((GEN[0].AO = 13) &
(GEN[0].DP < 34)) | ((GEN[0].AO = 14) & (GEN[0].DP < 36)) | ((GEN[0].AO
= 15) & (GEN[0].DP < 39)) | ((GEN[0].AO = 16) & (GEN [0].DP < 41)) |
((GEN[0].AO = 17) & (GEN[0].DP < 44)) | ((GEN[0].AO = 18) & (GEN[0].DP <
46)) | ((GEN[0].AO = 19) & (GEN[0].DP < 49)) | ((GEN[0].AO = 20) &
(GEN[0].DP < 51)) | ((GEN[0].AO = 21) & (GEN[0].DP < 54)) | ((GEN[0].AO
= 22) & (GEN[0].DP < 56)) | ((GEN[0].AO = 23) & (GEN[0].DP < 59)) |
((GEN[0].AO = 24) & (GEN [0].DP < 61)) | ((GEN[0].AO = 25) & (GEN[0].DP
< 64)) | ((GEN[0].AO = 26) & (GEN[0].DP < 66)) | ((GEN[0].AO = 27) &
(GEN[0].DP < 69)) | ((GEN[0].AO = 28) & (GEN[0].DP < 71)) | ((GEN[0].AO
= 29) & (GEN[0].DP < 74)) | ((GEN[0].AO = 30) & (GEN[0].DP < 76)) |
((GEN[0].AO = 31) & (GEN[0].DP < 79)) | ((GEN[0].AO = 32) & (GEN [0].DP
< 81)) | ((GEN[0].AO = 33) & (GEN[0].DP < 84)) | ((GEN[0].AO = 34) &
(GEN[0].DP < 86)) | ((GEN[0].AO = 35) & (GEN[0].DP < 89)) | ((GEN[0].AO
= 36) & (GEN[0].DP < 91)) | ((GEN[0].AO = 37) & (GEN[0].DP < 94)) |
((GEN[0].AO = 38) & (GEN[0].DP < 96)) | ((GEN[0].AO = 39) & (GEN[0].DP <
99)) | ((GEN[0].AO = 40) & (GEN [0].DP < 101)) | ((GEN[0].AO = 41) &
(GEN[0].DP < 104)) | ((GEN[0].AO = 42) & (GEN[0].DP < 106)) | ((GEN
[0].AO = 43) & (GEN[0].DP < 109)) | ((GEN[0].AO = 44) & (GEN[0].DP <
111)) | ((GEN[0].AO = 45) & (GEN[0].DP < 114)) | ((GEN[0].AO = 46) &
(GEN[0].DP < 116)) | ((GEN[0].AO = 47) & (GEN[0].DP < 119)) |
((GEN[0].AO = 48) & (GEN[0].DP < 121)) | ((GEN[0].AO = 49) & (GEN[0].DP
< 124)) | ((GEN[0].AO = 50) & (GEN[0].DP < 126)) | ((GEN [0].AO = 51) &
(GEN[0].DP < 129)) | ((GEN[0].AO = 52) & (GEN[0].DP < 131)) |
((GEN[0].AO = 53) & (GEN[0].DP < 134)) | ((GEN[0].AO = 54) & (GEN[0].DP
< 136)) | ((GEN[0].AO = 55) & (GEN[0].DP < 139)) | ((GEN[0].AO = 56) &
(GEN[0].DP < 141)) | ((GEN[0].AO = 57) & (GEN[0].DP < 144)) |
((GEN[0].AO = 58) & (GEN[0].DP < 146)) | ((GEN [0].AO = 59) & (GEN[0].DP
< 149)) | ((GEN[0].AO = 60) & (GEN[0].DP < 151)) | ((GEN[0].AO = 61) &
(GEN[0].DP < 154)) | ((GEN[0].AO = 62) & (GEN[0].DP < 156)) |
((GEN[0].AO = 63) & (GEN[0].DP < 159)) | (GEN[0].AO > 63) ) & (
((GEN[1].AO = 3) & (GEN[1].DP < 9)) | ((GEN[1].AO = 4) & (GEN[1].DP <
11)) | ((GEN[1].AO = 5) & (GEN[1].DP < 14)) | ((GEN[1].AO = 6) &
(GEN[1].DP < 16)) | ((GEN[1].AO = 7) & (GEN[1].DP < 19)) | ((GEN[1].AO =
8) & (GEN [1].DP < 21)) | ((GEN[1].AO = 9) & (GEN[1].DP < 24)) |
((GEN[1].AO = 10) & (GEN[1].DP < 26)) | ((GEN[1].AO = 11) & (GEN[1].DP <
29)) | ((GEN[1].AO = 12) & (GEN[1].DP < 31)) | ((GEN[1].AO = 13) &
(GEN[1].DP < 34)) | ((GEN[1].AO = 14) & (GEN[1].DP < 36)) | ((GEN[1].AO
= 15) & (GEN[1].DP < 39)) | ((GEN[1].AO = 16) & (GEN [1].DP < 41)) |
((GEN[1].AO = 17) & (GEN[1].DP < 44)) | ((GEN[1].AO = 18) & (GEN[1].DP <
46)) | ((GEN[1].AO = 19) & (GEN[1].DP < 49)) | ((GEN[1].AO = 20) &
(GEN[1].DP < 51)) | ((GEN[1].AO = 21) & (GEN[1].DP < 54)) | ((GEN[1].AO
= 22) & (GEN[1].DP < 56)) | ((GEN[1].AO = 23) & (GEN[1].DP < 59)) |
((GEN[1].AO = 24) & (GEN [1].DP < 61)) | ((GEN[1].AO = 25) & (GEN[1].DP
< 64)) | ((GEN[1].AO = 26) & (GEN[1].DP < 66)) | ((GEN[1].AO = 27) &
(GEN[1].DP < 69)) | ((GEN[1].AO = 28) & (GEN[1].DP < 71)) | ((GEN[1].AO
= 29) & (GEN[1].DP < 74)) | ((GEN[1].AO = 30) & (GEN[1].DP < 76)) |
((GEN[1].AO = 31) & (GEN[1].DP < 79)) | ((GEN[1].AO = 32) & (GEN [1].DP
< 81)) | ((GEN[1].AO = 33) & (GEN[1].DP < 84)) | ((GEN[1].AO = 34) &
(GEN[1].DP < 86)) | ((GEN[1].AO = 35) & (GEN[1].DP < 89)) | ((GEN[1].AO
= 36) & (GEN[1].DP < 91)) | ((GEN[1].AO = 37) & (GEN[1].DP < 94)) |
((GEN[1].AO = 38) & (GEN[1].DP < 96)) | ((GEN[1].AO = 39) & (GEN[1].DP <
99)) | ((GEN[1].AO = 40) & (GEN [1].DP < 101)) | ((GEN[1].AO = 41) &
(GEN[1].DP < 104)) | ((GEN[1].AO = 42) & (GEN[1].DP < 106)) | ((GEN
[1].AO = 43) & (GEN[1].DP < 109)) | ((GEN[1].AO = 44) & (GEN[1].DP <
111)) | ((GEN[1].AO = 45) & (GEN[1].DP < 114)) | ((GEN[1].AO = 46) &
(GEN[1].DP < 116)) | ((GEN[1].AO = 47) & (GEN[1].DP < 119)) |
((GEN[1].AO = 48) & (GEN[1].DP < 121)) | ((GEN[1].AO = 49) & (GEN[1].DP
< 124)) | ((GEN[1].AO = 50) & (GEN[1].DP < 126)) | ((GEN [1].AO = 51) &
(GEN[1].DP < 129)) | ((GEN[1].AO = 52) & (GEN[1].DP < 131)) |
((GEN[1].AO = 53) & (GEN[1].DP < 134)) | ((GEN[1].AO = 54) & (GEN[1].DP
< 136)) | ((GEN[1].AO = 55) & (GEN[1].DP < 139)) | ((GEN[1].AO = 56) &
(GEN[1].DP < 141)) | ((GEN[1].AO = 57) & (GEN[1].DP < 144)) |
((GEN[1].AO = 58) & (GEN[1].DP < 146)) | ((GEN [1].AO = 59) & (GEN[1].DP
< 149)) | ((GEN[1].AO = 60) & (GEN[1].DP < 151)) | ((GEN[1].AO = 61) &
(GEN[1].DP < 154)) | ((GEN[1].AO = 62) & (GEN[1].DP < 156)) |
((GEN[1].AO = 63) & (GEN[1].DP < 159)) | (GEN[1].AO > 63) ) & (
((GEN[2].AO = 3) & (GEN[2].DP < 9)) | ((GEN[2].AO = 4) & (GEN[2].DP <
11)) | ((GEN[2].AO = 5) & (GEN[2].DP < 14)) | ((GEN[2].AO = 6) &
(GEN[2].DP < 16)) | ((GEN[2].AO = 7) & (GEN[2].DP < 19)) | ((GEN[2].AO =
8) & (GEN [2].DP < 21)) | ((GEN[2].AO = 9) & (GEN[2].DP < 24)) |
((GEN[2].AO = 10) & (GEN[2].DP < 26)) | ((GEN[2].AO = 11) & (GEN[2].DP <
29)) | ((GEN[2].AO = 12) & (GEN[2].DP < 31)) | ((GEN[2].AO = 13) &
(GEN[2].DP < 34)) | ((GEN[2].AO = 14) & (GEN[2].DP < 36)) | ((GEN[2].AO
= 15) & (GEN[2].DP < 39)) | ((GEN[2].AO = 16) & (GEN [2].DP < 41)) |
((GEN[2].AO = 17) & (GEN[2].DP < 44)) | ((GEN[2].AO = 18) & (GEN[2].DP <
46)) | ((GEN[2].AO = 19) & (GEN[2].DP < 49)) | ((GEN[2].AO = 20) &
(GEN[2].DP < 51)) | ((GEN[2].AO = 21) & (GEN[2].DP < 54)) | ((GEN[2].AO
= 22) & (GEN[2].DP < 56)) | ((GEN[2].AO = 23) & (GEN[2].DP < 59)) |
((GEN[2].AO = 24) & (GEN [2].DP < 61)) | ((GEN[2].AO = 25) & (GEN[2].DP
< 64)) | ((GEN[2].AO = 26) & (GEN[2].DP < 66)) | ((GEN[2].AO = 27) &
(GEN[2].DP < 69)) | ((GEN[2].AO = 28) & (GEN[2].DP < 71)) | ((GEN[2].AO
= 29) & (GEN[2].DP < 74)) | ((GEN[2].AO = 30) & (GEN[2].DP < 76)) |
((GEN[2].AO = 31) & (GEN[2].DP < 79)) | ((GEN[2].AO = 32) & (GEN [2].DP
< 81)) | ((GEN[2].AO = 33) & (GEN[2].DP < 84)) | ((GEN[2].AO = 34) &
(GEN[2].DP < 86)) | ((GEN[2].AO = 35) & (GEN[2].DP < 89)) | ((GEN[2].AO
= 36) & (GEN[2].DP < 91)) | ((GEN[2].AO = 37) & (GEN[2].DP < 94)) |
((GEN[2].AO = 38) & (GEN[2].DP < 96)) | ((GEN[2].AO = 39) & (GEN[2].DP <
99)) | ((GEN[2].AO = 40) & (GEN [2].DP < 101)) | ((GEN[2].AO = 41) &
(GEN[2].DP < 104)) | ((GEN[2].AO = 42) & (GEN[2].DP < 106)) | ((GEN
[2].AO = 43) & (GEN[2].DP < 109)) | ((GEN[2].AO = 44) & (GEN[2].DP <
111)) | ((GEN[2].AO = 45) & (GEN[2].DP < 114)) | ((GEN[2].AO = 46) &
(GEN[2].DP < 116)) | ((GEN[2].AO = 47) & (GEN[2].DP < 119)) |
((GEN[2].AO = 48) & (GEN[2].DP < 121)) | ((GEN[2].AO = 49) & (GEN[2].DP
< 124)) | ((GEN[2].AO = 50) & (GEN[2].DP < 126)) | ((GEN [2].AO = 51) &
(GEN[2].DP < 129)) | ((GEN[2].AO = 52) & (GEN[2].DP < 131)) |
((GEN[2].AO = 53) & (GEN[2].DP < 134)) | ((GEN[2].AO = 54) & (GEN[2].DP
< 136)) | ((GEN[2].AO = 55) & (GEN[2].DP < 139)) | ((GEN[2].AO = 56) &
(GEN[2].DP < 141)) | ((GEN[2].AO = 57) & (GEN[2].DP < 144)) |
((GEN[2].AO = 58) & (GEN[2].DP < 146)) | ((GEN [2].AO = 59) & (GEN[2].DP
< 149)) | ((GEN[2].AO = 60) & (GEN[2].DP < 151)) | ((GEN[2].AO = 61) &
(GEN[2].DP < 154)) | ((GEN[2].AO = 62) & (GEN[2].DP < 156)) |
((GEN[2].AO = 63) & (GEN[2].DP < 159)) | (GEN[2].AO > 63) ) & (
((GEN[3].AO = 3) & (GEN[3].DP < 9)) | ((GEN[3].AO = 4) & (GEN[3].DP <
11)) | ((GEN[3].AO = 5) & (GEN[3].DP < 14)) | ((GEN[3].AO = 6) &
(GEN[3].DP < 16)) | ((GEN[3].AO = 7) & (GEN[3].DP < 19)) | ((GEN[3].AO =
8) & (GEN [3].DP < 21)) | ((GEN[3].AO = 9) & (GEN[3].DP < 24)) |
((GEN[3].AO = 10) & (GEN[3].DP < 26)) | ((GEN[3].AO = 11) & (GEN[3].DP <
29)) | ((GEN[3].AO = 12) & (GEN[3].DP < 31)) | ((GEN[3].AO = 13) &
(GEN[3].DP < 34)) | ((GEN[3].AO = 14) & (GEN[3].DP < 36)) | ((GEN[3].AO
= 15) & (GEN[3].DP < 39)) | ((GEN[3].AO = 16) & (GEN [3].DP < 41)) |
((GEN[3].AO = 17) & (GEN[3].DP < 44)) | ((GEN[3].AO = 18) & (GEN[3].DP <
46)) | ((GEN[3].AO = 19) & (GEN[3].DP < 49)) | ((GEN[3].AO = 20) &
(GEN[3].DP < 51)) | ((GEN[3].AO = 21) & (GEN[3].DP < 54)) | ((GEN[3].AO
= 22) & (GEN[3].DP < 56)) | ((GEN[3].AO = 23) & (GEN[3].DP < 59)) |
((GEN[3].AO = 24) & (GEN [3].DP < 61)) | ((GEN[3].AO = 25) & (GEN[3].DP
< 64)) | ((GEN[3].AO = 26) & (GEN[3].DP < 66)) | ((GEN[3].AO = 27) &
(GEN[3].DP < 69)) | ((GEN[3].AO = 28) & (GEN[3].DP < 71)) | ((GEN[3].AO
= 29) & (GEN[3].DP < 74)) | ((GEN[3].AO = 30) & (GEN[3].DP < 76)) |
((GEN[3].AO = 31) & (GEN[3].DP < 79)) | ((GEN[3].AO = 32) & (GEN [3].DP
< 81)) | ((GEN[3].AO = 33) & (GEN[3].DP < 84)) | ((GEN[3].AO = 34) &
(GEN[3].DP < 86)) | ((GEN[3].AO = 35) & (GEN[3].DP < 89)) | ((GEN[3].AO
= 36) & (GEN[3].DP < 91)) | ((GEN[3].AO = 37) & (GEN[3].DP < 94)) |
((GEN[3].AO = 38) & (GEN[3].DP < 96)) | ((GEN[3].AO = 39) & (GEN[3].DP <
99)) | ((GEN[3].AO = 40) & (GEN [3].DP < 101)) | ((GEN[3].AO = 41) &
(GEN[3].DP < 104)) | ((GEN[3].AO = 42) & (GEN[3].DP < 106)) | ((GEN
[3].AO = 43) & (GEN[3].DP < 109)) | ((GEN[3].AO = 44) & (GEN[3].DP <
111)) | ((GEN[3].AO = 45) & (GEN[3].DP < 114)) | ((GEN[3].AO = 46) &
(GEN[3].DP < 116)) | ((GEN[3].AO = 47) & (GEN[3].DP < 119)) |
((GEN[3].AO = 48) & (GEN[3].DP < 121)) | ((GEN[3].AO = 49) & (GEN[3].DP
< 124)) | ((GEN[3].AO = 50) & (GEN[3].DP < 126)) | ((GEN [3].AO = 51) &
(GEN[3].DP < 129)) | ((GEN[3].AO = 52) & (GEN[3].DP < 131)) |
((GEN[3].AO = 53) & (GEN[3].DP < 134)) | ((GEN[3].AO = 54) & (GEN[3].DP
< 136)) | ((GEN[3].AO = 55) & (GEN[3].DP < 139)) | ((GEN[3].AO = 56) &
(GEN[3].DP < 141)) | ((GEN[3].AO = 57) & (GEN[3].DP < 144)) |
((GEN[3].AO = 58) & (GEN[3].DP < 146)) | ((GEN [3].AO = 59) & (GEN[3].DP
< 149)) | ((GEN[3].AO = 60) & (GEN[3].DP < 151)) | ((GEN[3].AO = 61) &
(GEN[3].DP < 154)) | ((GEN[3].AO = 62) & (GEN[3].DP < 156)) |
((GEN[3].AO = 63) & (GEN[3].DP < 159)) | (GEN[3].AO > 63) ) ) | ( (
(GEN[4].AO < 1) | ((GEN[4].AO = 1) & (GEN[4].DP > 6)) | ((GEN[4].AO = 2)
& (GEN[4].DP > 12)) | ((GEN[4].AO = 3) & (GEN[4].DP > 19)) | ((GEN[4].AO
= 4) & (GEN[4].DP > 26)) | ((GEN[4].AO = 5) & (GEN[4].DP > 32)) | ((GEN
[4].AO = 6) & (GEN[4].DP > 39)) | ((GEN[4].AO = 7) & (GEN[4].DP > 46)) |
((GEN[4].AO = 8) & (GEN[4].DP > 52)) | ((GEN[4].AO = 9) & (GEN[4].DP >
59)) | ((GEN[4].AO = 10) & (GEN[4].DP > 66)) | ((GEN[4].AO = 11) & (GEN
[4].DP > 72)) | ((GEN[4].AO = 12) & (GEN[4].DP > 79)) | ((GEN[4].AO =
13) & (GEN[4].DP > 86)) | ((GEN[4].AO = 14) & (GEN[4].DP > 92)) |
((GEN[4].AO = 15) & (GEN[4].DP > 99)) | ((GEN[4].AO = 16) & (GEN[4].DP >
106)) | ((GEN[4].AO = 17) & (GEN[4].DP > 112)) | ((GEN[4].AO = 18) &
(GEN[4].DP > 119)) | ((GEN[4].AO = 19) & (GEN [4].DP > 126)) |
((GEN[4].AO = 20) & (GEN[4].DP > 132)) | ((GEN[4].AO = 21) & (GEN[4].DP
> 139)) | ((GEN [4].AO = 22) & (GEN[4].DP > 146)) | ((GEN[4].AO = 23) &
(GEN[4].DP > 152)) | ((GEN[4].AO = 24) & (GEN[4].DP > 159)) |
((GEN[4].AO = 25) & (GEN[4].DP > 166)) | ((GEN[4].AO = 26) & (GEN[4].DP
> 172)) | ((GEN[4].AO = 27) & (GEN[4].DP > 179)) | ((GEN[4].AO = 28) &
(GEN[4].DP > 186)) | ((GEN[4].AO = 29) & (GEN[4].DP > 192)) | ((GEN
[4].AO = 30) & (GEN[4].DP > 199)) ) & ( (GEN[5].AO < 1) | ((GEN[5].AO =
1) & (GEN[5].DP > 6)) | ((GEN[5].AO = 2) & (GEN[5].DP > 12)) |
((GEN[5].AO = 3) & (GEN[5].DP > 19)) | ((GEN[5].AO = 4) & (GEN[5].DP >
26)) | ((GEN[5].AO = 5) & (GEN[5].DP > 32)) | ((GEN [5].AO = 6) &
(GEN[5].DP > 39)) | ((GEN[5].AO = 7) & (GEN[5].DP > 46)) | ((GEN[5].AO =
8) & (GEN[5].DP > 52)) | ((GEN[5].AO = 9) & (GEN[5].DP > 59)) |
((GEN[5].AO = 10) & (GEN[5].DP > 66)) | ((GEN[5].AO = 11) & (GEN [5].DP
> 72)) | ((GEN[5].AO = 12) & (GEN[5].DP > 79)) | ((GEN[5].AO = 13) &
(GEN[5].DP > 86)) | ((GEN[5].AO = 14) & (GEN[5].DP > 92)) | ((GEN[5].AO
= 15) & (GEN[5].DP > 99)) | ((GEN[5].AO = 16) & (GEN[5].DP > 106)) |
((GEN[5].AO = 17) & (GEN[5].DP > 112)) | ((GEN[5].AO = 18) & (GEN[5].DP
> 119)) | ((GEN[5].AO = 19) & (GEN [5].DP > 126)) | ((GEN[5].AO = 20) &
(GEN[5].DP > 132)) | ((GEN[5].AO = 21) & (GEN[5].DP > 139)) | ((GEN
[5].AO = 22) & (GEN[5].DP > 146)) | ((GEN[5].AO = 23) & (GEN[5].DP >
152)) | ((GEN[5].AO = 24) & (GEN[5].DP > 159)) | ((GEN[5].AO = 25) &
(GEN[5].DP > 166)) | ((GEN[5].AO = 26) & (GEN[5].DP > 172)) |
((GEN[5].AO = 27) & (GEN[5].DP > 179)) | ((GEN[5].AO = 28) & (GEN[5].DP
> 186)) | ((GEN[5].AO = 29) & (GEN[5].DP > 192)) | ((GEN [5].AO = 30) &
(GEN[5].DP > 199)) ) & ( ((GEN[0].AO = 3) & (GEN[0].DP < 7)) |
((GEN[0].AO = 4) & (GEN[0].DP < 9)) | ((GEN[0].AO = 5) & (GEN[0].DP <
11)) | ((GEN[0].AO = 6) & (GEN[0].DP < 13)) | ((GEN[0].AO = 7) &
(GEN[0].DP < 15)) | ((GEN[0].AO = 8) & (GEN [0].DP < 17)) | ((GEN[0].AO
= 9) & (GEN[0].DP < 19)) | ((GEN[0].AO = 10) & (GEN[0].DP < 21)) |
((GEN[0].AO = 11) & (GEN[0].DP < 23)) | ((GEN[0].AO = 12) & (GEN[0].DP <
25)) | ((GEN[0].AO = 13) & (GEN[0].DP < 27)) | ((GEN[0].AO = 14) &
(GEN[0].DP < 29)) | ((GEN[0].AO = 15) & (GEN[0].DP < 31)) | ((GEN[0].AO
= 16) & (GEN [0].DP < 33)) | ((GEN[0].AO = 17) & (GEN[0].DP < 35)) |
((GEN[0].AO = 18) & (GEN[0].DP < 37)) | ((GEN[0].AO = 19) & (GEN[0].DP <
39)) | ((GEN[0].AO = 20) & (GEN[0].DP < 41)) | ((GEN[0].AO = 21) &
(GEN[0].DP < 43)) | ((GEN[0].AO = 22) & (GEN[0].DP < 45)) | ((GEN[0].AO
= 23) & (GEN[0].DP < 47)) | ((GEN[0].AO = 24) & (GEN [0].DP < 49)) |
((GEN[0].AO = 25) & (GEN[0].DP < 51)) | ((GEN[0].AO = 26) & (GEN[0].DP <
53)) | ((GEN[0].AO = 27) & (GEN[0].DP < 55)) | ((GEN[0].AO = 28) &
(GEN[0].DP < 57)) | ((GEN[0].AO = 29) & (GEN[0].DP < 59)) | ((GEN[0].AO
= 30) & (GEN[0].DP < 61)) | ((GEN[0].AO = 31) & (GEN[0].DP < 63)) |
((GEN[0].AO = 32) & (GEN [0].DP < 65)) | ((GEN[0].AO = 33) & (GEN[0].DP
< 67)) | ((GEN[0].AO = 34) & (GEN[0].DP < 69)) | ((GEN[0].AO = 35) &
(GEN[0].DP < 71)) | ((GEN[0].AO = 36) & (GEN[0].DP < 73)) | ((GEN[0].AO
= 37) & (GEN[0].DP < 75)) | ((GEN[0].AO = 38) & (GEN[0].DP < 77)) |
((GEN[0].AO = 39) & (GEN[0].DP < 79)) | ((GEN[0].AO = 40) & (GEN [0].DP
< 81)) | ((GEN[0].AO = 41) & (GEN[0].DP < 83)) | ((GEN[0].AO = 42) &
(GEN[0].DP < 85)) | ((GEN[0].AO = 43) & (GEN[0].DP < 87)) | ((GEN[0].AO
= 44) & (GEN[0].DP < 89)) | ((GEN[0].AO = 45) & (GEN[0].DP < 91)) |
((GEN[0].AO = 46) & (GEN[0].DP < 93)) | ((GEN[0].AO = 47) & (GEN[0].DP <
95)) | ((GEN[0].AO = 48) & (GEN [0].DP < 97)) | ((GEN[0].AO = 49) &
(GEN[0].DP < 99)) | ((GEN[0].AO = 50) & (GEN[0].DP < 101)) | ((GEN[0].AO
= 51) & (GEN[0].DP < 103)) | ((GEN[0].AO = 52) & (GEN[0].DP < 105)) |
((GEN[0].AO = 53) & (GEN[0].DP < 107)) | ((GEN[0].AO = 54) & (GEN[0].DP
< 109)) | ((GEN[0].AO = 55) & (GEN[0].DP < 111)) | ((GEN[0].AO = 56) &
(GEN [0].DP < 113)) | ((GEN[0].AO = 57) & (GEN[0].DP < 115)) |
((GEN[0].AO = 58) & (GEN[0].DP < 117)) | ((GEN [0].AO = 59) & (GEN[0].DP
< 119)) | ((GEN[0].AO = 60) & (GEN[0].DP < 121)) | ((GEN[0].AO = 61) &
(GEN[0].DP < 123)) | ((GEN[0].AO = 62) & (GEN[0].DP < 125)) |
((GEN[0].AO = 63) & (GEN[0].DP < 127)) | ((GEN[0].AO = 64) & (GEN[0].DP
< 129)) | ((GEN[0].AO = 65) & (GEN[0].DP < 131)) | ((GEN[0].AO = 66) &
(GEN[0].DP < 133)) | ((GEN [0].AO = 67) & (GEN[0].DP < 135)) |
((GEN[0].AO = 68) & (GEN[0].DP < 137)) | ((GEN[0].AO = 69) & (GEN[0].DP
< 139)) | ((GEN[0].AO = 70) & (GEN[0].DP < 141)) | ((GEN[0].AO = 71) &
(GEN[0].DP < 143)) | ((GEN[0].AO = 72) & (GEN[0].DP < 145)) |
((GEN[0].AO = 73) & (GEN[0].DP < 147)) | ((GEN[0].AO = 74) & (GEN[0].DP
< 149)) | ((GEN [0].AO = 75) & (GEN[0].DP < 151)) | ((GEN[0].AO = 76) &
(GEN[0].DP < 153)) | ((GEN[0].AO = 77) & (GEN[0].DP < 155)) |
((GEN[0].AO = 78) & (GEN[0].DP < 157)) | ((GEN[0].AO = 79) & (GEN[0].DP
< 159)) | (GEN[0].AO > 79) ) & ( ((GEN[1].AO = 3) & (GEN[1].DP < 7)) |
((GEN[1].AO = 4) & (GEN[1].DP < 9)) | ((GEN[1].AO = 5) & (GEN[1].DP <
11)) | ((GEN[1].AO = 6) & (GEN[1].DP < 13)) | ((GEN[1].AO = 7) &
(GEN[1].DP < 15)) | ((GEN[1].AO = 8) & (GEN [1].DP < 17)) | ((GEN[1].AO
= 9) & (GEN[1].DP < 19)) | ((GEN[1].AO = 10) & (GEN[1].DP < 21)) |
((GEN[1].AO = 11) & (GEN[1].DP < 23)) | ((GEN[1].AO = 12) & (GEN[1].DP <
25)) | ((GEN[1].AO = 13) & (GEN[1].DP < 27)) | ((GEN[1].AO = 14) &
(GEN[1].DP < 29)) | ((GEN[1].AO = 15) & (GEN[1].DP < 31)) | ((GEN[1].AO
= 16) & (GEN [1].DP < 33)) | ((GEN[1].AO = 17) & (GEN[1].DP < 35)) |
((GEN[1].AO = 18) & (GEN[1].DP < 37)) | ((GEN[1].AO = 19) & (GEN[1].DP <
39)) | ((GEN[1].AO = 20) & (GEN[1].DP < 41)) | ((GEN[1].AO = 21) &
(GEN[1].DP < 43)) | ((GEN[1].AO = 22) & (GEN[1].DP < 45)) | ((GEN[1].AO
= 23) & (GEN[1].DP < 47)) | ((GEN[1].AO = 24) & (GEN [1].DP < 49)) |
((GEN[1].AO = 25) & (GEN[1].DP < 51)) | ((GEN[1].AO = 26) & (GEN[1].DP <
53)) | ((GEN[1].AO = 27) & (GEN[1].DP < 55)) | ((GEN[1].AO = 28) &
(GEN[1].DP < 57)) | ((GEN[1].AO = 29) & (GEN[1].DP < 59)) | ((GEN[1].AO
= 30) & (GEN[1].DP < 61)) | ((GEN[1].AO = 31) & (GEN[1].DP < 63)) |
((GEN[1].AO = 32) & (GEN [1].DP < 65)) | ((GEN[1].AO = 33) & (GEN[1].DP
< 67)) | ((GEN[1].AO = 34) & (GEN[1].DP < 69)) | ((GEN[1].AO = 35) &
(GEN[1].DP < 71)) | ((GEN[1].AO = 36) & (GEN[1].DP < 73)) | ((GEN[1].AO
= 37) & (GEN[1].DP < 75)) | ((GEN[1].AO = 38) & (GEN[1].DP < 77)) |
((GEN[1].AO = 39) & (GEN[1].DP < 79)) | ((GEN[1].AO = 40) & (GEN [1].DP
< 81)) | ((GEN[1].AO = 41) & (GEN[1].DP < 83)) | ((GEN[1].AO = 42) &
(GEN[1].DP < 85)) | ((GEN[1].AO = 43) & (GEN[1].DP < 87)) | ((GEN[1].AO
= 44) & (GEN[1].DP < 89)) | ((GEN[1].AO = 45) & (GEN[1].DP < 91)) |
((GEN[1].AO = 46) & (GEN[1].DP < 93)) | ((GEN[1].AO = 47) & (GEN[1].DP <
95)) | ((GEN[1].AO = 48) & (GEN [1].DP < 97)) | ((GEN[1].AO = 49) &
(GEN[1].DP < 99)) | ((GEN[1].AO = 50) & (GEN[1].DP < 101)) | ((GEN[1].AO
= 51) & (GEN[1].DP < 103)) | ((GEN[1].AO = 52) & (GEN[1].DP < 105)) |
((GEN[1].AO = 53) & (GEN[1].DP < 107)) | ((GEN[1].AO = 54) & (GEN[1].DP
< 109)) | ((GEN[1].AO = 55) & (GEN[1].DP < 111)) | ((GEN[1].AO = 56) &
(GEN [1].DP < 113)) | ((GEN[1].AO = 57) & (GEN[1].DP < 115)) |
((GEN[1].AO = 58) & (GEN[1].DP < 117)) | ((GEN [1].AO = 59) & (GEN[1].DP
< 119)) | ((GEN[1].AO = 60) & (GEN[1].DP < 121)) | ((GEN[1].AO = 61) &
(GEN[1].DP < 123)) | ((GEN[1].AO = 62) & (GEN[1].DP < 125)) |
((GEN[1].AO = 63) & (GEN[1].DP < 127)) | ((GEN[1].AO = 64) & (GEN[1].DP
< 129)) | ((GEN[1].AO = 65) & (GEN[1].DP < 131)) | ((GEN[1].AO = 66) &
(GEN[1].DP < 133)) | ((GEN [1].AO = 67) & (GEN[1].DP < 135)) |
((GEN[1].AO = 68) & (GEN[1].DP < 137)) | ((GEN[1].AO = 69) & (GEN[1].DP
< 139)) | ((GEN[1].AO = 70) & (GEN[1].DP < 141)) | ((GEN[1].AO = 71) &
(GEN[1].DP < 143)) | ((GEN[1].AO = 72) & (GEN[1].DP < 145)) |
((GEN[1].AO = 73) & (GEN[1].DP < 147)) | ((GEN[1].AO = 74) & (GEN[1].DP
< 149)) | ((GEN [1].AO = 75) & (GEN[1].DP < 151)) | ((GEN[1].AO = 76) &
(GEN[1].DP < 153)) | ((GEN[1].AO = 77) & (GEN[1].DP < 155)) |
((GEN[1].AO = 78) & (GEN[1].DP < 157)) | ((GEN[1].AO = 79) & (GEN[1].DP
< 159)) | (GEN[1].AO > 79) ) & ( ((GEN[2].AO = 3) & (GEN[2].DP < 7)) |
((GEN[2].AO = 4) & (GEN[2].DP < 9)) | ((GEN[2].AO = 5) & (GEN[2].DP <
11)) | ((GEN[2].AO = 6) & (GEN[2].DP < 13)) | ((GEN[2].AO = 7) &
(GEN[2].DP < 15)) | ((GEN[2].AO = 8) & (GEN [2].DP < 17)) | ((GEN[2].AO
= 9) & (GEN[2].DP < 19)) | ((GEN[2].AO = 10) & (GEN[2].DP < 21)) |
((GEN[2].AO = 11) & (GEN[2].DP < 23)) | ((GEN[2].AO = 12) & (GEN[2].DP <
25)) | ((GEN[2].AO = 13) & (GEN[2].DP < 27)) | ((GEN[2].AO = 14) &
(GEN[2].DP < 29)) | ((GEN[2].AO = 15) & (GEN[2].DP < 31)) | ((GEN[2].AO
= 16) & (GEN [2].DP < 33)) | ((GEN[2].AO = 17) & (GEN[2].DP < 35)) |
((GEN[2].AO = 18) & (GEN[2].DP < 37)) | ((GEN[2].AO = 19) & (GEN[2].DP <
39)) | ((GEN[2].AO = 20) & (GEN[2].DP < 41)) | ((GEN[2].AO = 21) &
(GEN[2].DP < 43)) | ((GEN[2].AO = 22) & (GEN[2].DP < 45)) | ((GEN[2].AO
= 23) & (GEN[2].DP < 47)) | ((GEN[2].AO = 24) & (GEN [2].DP < 49)) |
((GEN[2].AO = 25) & (GEN[2].DP < 51)) | ((GEN[2].AO = 26) & (GEN[2].DP <
53)) | ((GEN[2].AO = 27) & (GEN[2].DP < 55)) | ((GEN[2].AO = 28) &
(GEN[2].DP < 57)) | ((GEN[2].AO = 29) & (GEN[2].DP < 59)) | ((GEN[2].AO
= 30) & (GEN[2].DP < 61)) | ((GEN[2].AO = 31) & (GEN[2].DP < 63)) |
((GEN[2].AO = 32) & (GEN [2].DP < 65)) | ((GEN[2].AO = 33) & (GEN[2].DP
< 67)) | ((GEN[2].AO = 34) & (GEN[2].DP < 69)) | ((GEN[2].AO = 35) &
(GEN[2].DP < 71)) | ((GEN[2].AO = 36) & (GEN[2].DP < 73)) | ((GEN[2].AO
= 37) & (GEN[2].DP < 75)) | ((GEN[2].AO = 38) & (GEN[2].DP < 77)) |
((GEN[2].AO = 39) & (GEN[2].DP < 79)) | ((GEN[2].AO = 40) & (GEN [2].DP
< 81)) | ((GEN[2].AO = 41) & (GEN[2].DP < 83)) | ((GEN[2].AO = 42) &
(GEN[2].DP < 85)) | ((GEN[2].AO = 43) & (GEN[2].DP < 87)) | ((GEN[2].AO
= 44) & (GEN[2].DP < 89)) | ((GEN[2].AO = 45) & (GEN[2].DP < 91)) |
((GEN[2].AO = 46) & (GEN[2].DP < 93)) | ((GEN[2].AO = 47) & (GEN[2].DP <
95)) | ((GEN[2].AO = 48) & (GEN [2].DP < 97)) | ((GEN[2].AO = 49) &
(GEN[2].DP < 99)) | ((GEN[2].AO = 50) & (GEN[2].DP < 101)) | ((GEN[2].AO
= 51) & (GEN[2].DP < 103)) | ((GEN[2].AO = 52) & (GEN[2].DP < 105)) |
((GEN[2].AO = 53) & (GEN[2].DP < 107)) | ((GEN[2].AO = 54) & (GEN[2].DP
< 109)) | ((GEN[2].AO = 55) & (GEN[2].DP < 111)) | ((GEN[2].AO = 56) &
(GEN [2].DP < 113)) | ((GEN[2].AO = 57) & (GEN[2].DP < 115)) |
((GEN[2].AO = 58) & (GEN[2].DP < 117)) | ((GEN [2].AO = 59) & (GEN[2].DP
< 119)) | ((GEN[2].AO = 60) & (GEN[2].DP < 121)) | ((GEN[2].AO = 61) &
(GEN[2].DP < 123)) | ((GEN[2].AO = 62) & (GEN[2].DP < 125)) |
((GEN[2].AO = 63) & (GEN[2].DP < 127)) | ((GEN[2].AO = 64) & (GEN[2].DP
< 129)) | ((GEN[2].AO = 65) & (GEN[2].DP < 131)) | ((GEN[2].AO = 66) &
(GEN[2].DP < 133)) | ((GEN [2].AO = 67) & (GEN[2].DP < 135)) |
((GEN[2].AO = 68) & (GEN[2].DP < 137)) | ((GEN[2].AO = 69) & (GEN[2].DP
< 139)) | ((GEN[2].AO = 70) & (GEN[2].DP < 141)) | ((GEN[2].AO = 71) &
(GEN[2].DP < 143)) | ((GEN[2].AO = 72) & (GEN[2].DP < 145)) |
((GEN[2].AO = 73) & (GEN[2].DP < 147)) | ((GEN[2].AO = 74) & (GEN[2].DP
< 149)) | ((GEN [2].AO = 75) & (GEN[2].DP < 151)) | ((GEN[2].AO = 76) &
(GEN[2].DP < 153)) | ((GEN[2].AO = 77) & (GEN[2].DP < 155)) |
((GEN[2].AO = 78) & (GEN[2].DP < 157)) | ((GEN[2].AO = 79) & (GEN[2].DP
< 159)) | (GEN[2].AO > 79) ) & ( ((GEN[3].AO = 3) & (GEN[3].DP < 7)) |
((GEN[3].AO = 4) & (GEN[3].DP < 9)) | ((GEN[3].AO = 5) & (GEN[3].DP <
11)) | ((GEN[3].AO = 6) & (GEN[3].DP < 13)) | ((GEN[3].AO = 7) &
(GEN[3].DP < 15)) | ((GEN[3].AO = 8) & (GEN [3].DP < 17)) | ((GEN[3].AO
= 9) & (GEN[3].DP < 19)) | ((GEN[3].AO = 10) & (GEN[3].DP < 21)) |
((GEN[3].AO = 11) & (GEN[3].DP < 23)) | ((GEN[3].AO = 12) & (GEN[3].DP <
25)) | ((GEN[3].AO = 13) & (GEN[3].DP < 27)) | ((GEN[3].AO = 14) &
(GEN[3].DP < 29)) | ((GEN[3].AO = 15) & (GEN[3].DP < 31)) | ((GEN[3].AO
= 16) & (GEN [3].DP < 33)) | ((GEN[3].AO = 17) & (GEN[3].DP < 35)) |
((GEN[3].AO = 18) & (GEN[3].DP < 37)) | ((GEN[3].AO = 19) & (GEN[3].DP <
39)) | ((GEN[3].AO = 20) & (GEN[3].DP < 41)) | ((GEN[3].AO = 21) &
(GEN[3].DP < 43)) | ((GEN[3].AO = 22) & (GEN[3].DP < 45)) | ((GEN[3].AO
= 23) & (GEN[3].DP < 47)) | ((GEN[3].AO = 24) & (GEN [3].DP < 49)) |
((GEN[3].AO = 25) & (GEN[3].DP < 51)) | ((GEN[3].AO = 26) & (GEN[3].DP <
53)) | ((GEN[3].AO = 27) & (GEN[3].DP < 55)) | ((GEN[3].AO = 28) &
(GEN[3].DP < 57)) | ((GEN[3].AO = 29) & (GEN[3].DP < 59)) | ((GEN[3].AO
= 30) & (GEN[3].DP < 61)) | ((GEN[3].AO = 31) & (GEN[3].DP < 63)) |
((GEN[3].AO = 32) & (GEN [3].DP < 65)) | ((GEN[3].AO = 33) & (GEN[3].DP
< 67)) | ((GEN[3].AO = 34) & (GEN[3].DP < 69)) | ((GEN[3].AO = 35) &
(GEN[3].DP < 71)) | ((GEN[3].AO = 36) & (GEN[3].DP < 73)) | ((GEN[3].AO
= 37) & (GEN[3].DP < 75)) | ((GEN[3].AO = 38) & (GEN[3].DP < 77)) |
((GEN[3].AO = 39) & (GEN[3].DP < 79)) | ((GEN[3].AO = 40) & (GEN [3].DP
< 81)) | ((GEN[3].AO = 41) & (GEN[3].DP < 83)) | ((GEN[3].AO = 42) &
(GEN[3].DP < 85)) | ((GEN[3].AO = 43) & (GEN[3].DP < 87)) | ((GEN[3].AO
= 44) & (GEN[3].DP < 89)) | ((GEN[3].AO = 45) & (GEN[3].DP < 91)) |
((GEN[3].AO = 46) & (GEN[3].DP < 93)) | ((GEN[3].AO = 47) & (GEN[3].DP <
95)) | ((GEN[3].AO = 48) & (GEN [3].DP < 97)) | ((GEN[3].AO = 49) &
(GEN[3].DP < 99)) | ((GEN[3].AO = 50) & (GEN[3].DP < 101)) | ((GEN[3].AO
= 51) & (GEN[3].DP < 103)) | ((GEN[3].AO = 52) & (GEN[3].DP < 105)) |
((GEN[3].AO = 53) & (GEN[3].DP < 107)) | ((GEN[3].AO = 54) & (GEN[3].DP
< 109)) | ((GEN[3].AO = 55) & (GEN[3].DP < 111)) | ((GEN[3].AO = 56) &
(GEN [3].DP < 113)) | ((GEN[3].AO = 57) & (GEN[3].DP < 115)) |
((GEN[3].AO = 58) & (GEN[3].DP < 117)) | ((GEN [3].AO = 59) & (GEN[3].DP
< 119)) | ((GEN[3].AO = 60) & (GEN[3].DP < 121)) | ((GEN[3].AO = 61) &
(GEN[3].DP < 123)) | ((GEN[3].AO = 62) & (GEN[3].DP < 125)) |
((GEN[3].AO = 63) & (GEN[3].DP < 127)) | ((GEN[3].AO = 64) & (GEN[3].DP
< 129)) | ((GEN[3].AO = 65) & (GEN[3].DP < 131)) | ((GEN[3].AO = 66) &
(GEN[3].DP < 133)) | ((GEN [3].AO = 67) & (GEN[3].DP < 135)) |
((GEN[3].AO = 68) & (GEN[3].DP < 137)) | ((GEN[3].AO = 69) & (GEN[3].DP
< 139)) | ((GEN[3].AO = 70) & (GEN[3].DP < 141)) | ((GEN[3].AO = 71) &
(GEN[3].DP < 143)) | ((GEN[3].AO = 72) & (GEN[3].DP < 145)) |
((GEN[3].AO = 73) & (GEN[3].DP < 147)) | ((GEN[3].AO = 74) & (GEN[3].DP
< 149)) | ((GEN [3].AO = 75) & (GEN[3].DP < 151)) | ((GEN[3].AO = 76) &
(GEN[3].DP < 153)) | ((GEN[3].AO = 77) & (GEN[3].DP < 155)) |
((GEN[3].AO = 78) & (GEN[3].DP < 157)) | ((GEN[3].AO = 79) & (GEN[3].DP
< 159)) | (GEN[3].AO > 79) ) ) | ( ( ( ( (GEN[4].AO < 2) | ((GEN[4].AO =
2) & (GEN[4].DP > 9)) | ((GEN[4].AO = 3) & (GEN[4].DP > 14)) |
((GEN[4].AO = 4) & (GEN[4].DP > 19)) | ((GEN[4].AO = 5) & (GEN[4].DP >
24)) | ((GEN[4].AO = 6) & (GEN[4].DP > 29)) | ((GEN [4].AO = 7) &
(GEN[4].DP > 34)) | ((GEN[4].AO = 8) & (GEN[4].DP > 39)) | ((GEN[4].AO =
9) & (GEN[4].DP > 44)) | ((GEN[4].AO = 10) & (GEN[4].DP > 49)) |
((GEN[4].AO = 11) & (GEN[4].DP > 54)) | ((GEN[4].AO = 12) & (GEN [4].DP
> 59)) | ((GEN[4].AO = 13) & (GEN[4].DP > 64)) | ((GEN[4].AO = 14) &
(GEN[4].DP > 69)) | ((GEN[4].AO = 15) & (GEN[4].DP > 74)) | ((GEN[4].AO
= 16) & (GEN[4].DP > 79)) | ((GEN[4].AO = 17) & (GEN[4].DP > 84)) |
((GEN[4].AO = 18) & (GEN[4].DP > 89)) | ((GEN[4].AO = 19) & (GEN[4].DP >
94)) | ((GEN[4].AO = 20) & (GEN [4].DP > 99)) | ((GEN[4].AO = 21) &
(GEN[4].DP > 104)) | ((GEN[4].AO = 22) & (GEN[4].DP > 109)) |
((GEN[4].AO = 23) & (GEN[4].DP > 114)) | ((GEN[4].AO = 24) & (GEN[4].DP
> 119)) | ((GEN[4].AO = 25) & (GEN[4].DP > 124)) | ((GEN[4].AO = 26) &
(GEN[4].DP > 129)) | ((GEN[4].AO = 27) & (GEN[4].DP > 134)) |
((GEN[4].AO = 28) & (GEN [4].DP > 139)) | ((GEN[4].AO = 29) & (GEN[4].DP
> 144)) | ((GEN[4].AO = 30) & (GEN[4].DP > 149)) | ((GEN [4].AO = 31) &
(GEN[4].DP > 154)) | ((GEN[4].AO = 32) & (GEN[4].DP > 159)) |
((GEN[4].AO = 33) & (GEN[4].DP > 164)) | ((GEN[4].AO = 34) & (GEN[4].DP
> 169)) | ((GEN[4].AO = 35) & (GEN[4].DP > 174)) | ((GEN[4].AO = 36) &
(GEN[4].DP > 179)) | ((GEN[4].AO = 37) & (GEN[4].DP > 184)) |
((GEN[4].AO = 38) & (GEN[4].DP > 189)) | ((GEN [4].AO = 39) & (GEN[4].DP
> 194)) | ((GEN[4].AO = 40) & (GEN[4].DP > 199)) ) & (GEN[5].AO = 0) ) |
( ( (GEN[5].AO < 2) | ((GEN[5].AO = 2) & (GEN[5].DP > 9)) | ((GEN[5].AO
= 3) & (GEN[5].DP > 14)) | ((GEN[5].AO = 4) & (GEN[5].DP > 19)) |
((GEN[5].AO = 5) & (GEN[5].DP > 24)) | ((GEN[5].AO = 6) & (GEN[5].DP >
29)) | ((GEN [5].AO = 7) & (GEN[5].DP > 34)) | ((GEN[5].AO = 8) &
(GEN[5].DP > 39)) | ((GEN[5].AO = 9) & (GEN[5].DP > 44)) | ((GEN[5].AO =
10) & (GEN[5].DP > 49)) | ((GEN[5].AO = 11) & (GEN[5].DP > 54)) |
((GEN[5].AO = 12) & (GEN [5].DP > 59)) | ((GEN[5].AO = 13) & (GEN[5].DP
> 64)) | ((GEN[5].AO = 14) & (GEN[5].DP > 69)) | ((GEN[5].AO = 15) &
(GEN[5].DP > 74)) | ((GEN[5].AO = 16) & (GEN[5].DP > 79)) | ((GEN[5].AO
= 17) & (GEN[5].DP > 84)) | ((GEN[5].AO = 18) & (GEN[5].DP > 89)) |
((GEN[5].AO = 19) & (GEN[5].DP > 94)) | ((GEN[5].AO = 20) & (GEN [5].DP
> 99)) | ((GEN[5].AO = 21) & (GEN[5].DP > 104)) | ((GEN[5].AO = 22) &
(GEN[5].DP > 109)) | ((GEN[5].AO = 23) & (GEN[5].DP > 114)) |
((GEN[5].AO = 24) & (GEN[5].DP > 119)) | ((GEN[5].AO = 25) & (GEN[5].DP
> 124)) | ((GEN[5].AO = 26) & (GEN[5].DP > 129)) | ((GEN[5].AO = 27) &
(GEN[5].DP > 134)) | ((GEN[5].AO = 28) & (GEN [5].DP > 139)) |
((GEN[5].AO = 29) & (GEN[5].DP > 144)) | ((GEN[5].AO = 30) & (GEN[5].DP
> 149)) | ((GEN [5].AO = 31) & (GEN[5].DP > 154)) | ((GEN[5].AO = 32) &
(GEN[5].DP > 159)) | ((GEN[5].AO = 33) & (GEN[5].DP > 164)) |
((GEN[5].AO = 34) & (GEN[5].DP > 169)) | ((GEN[5].AO = 35) & (GEN[5].DP
> 174)) | ((GEN[5].AO = 36) & (GEN[5].DP > 179)) | ((GEN[5].AO = 37) &
(GEN[5].DP > 184)) | ((GEN[5].AO = 38) & (GEN[5].DP > 189)) | ((GEN
[5].AO = 39) & (GEN[5].DP > 194)) | ((GEN[5].AO = 40) & (GEN[5].DP >
199)) ) & (GEN[4].AO = 0) ) ) & ( ((GEN[0].AO = 3) & (GEN[0].DP < 7)) |
((GEN[0].AO = 4) & (GEN[0].DP < 9)) | ((GEN[0].AO = 5) & (GEN[0].DP <
11)) | ((GEN[0].AO = 6) & (GEN[0].DP < 13)) | ((GEN[0].AO = 7) &
(GEN[0].DP < 15)) | ((GEN[0].AO = 8) & (GEN [0].DP < 17)) | ((GEN[0].AO
= 9) & (GEN[0].DP < 19)) | ((GEN[0].AO = 10) & (GEN[0].DP < 21)) |
((GEN[0].AO = 11) & (GEN[0].DP < 23)) | ((GEN[0].AO = 12) & (GEN[0].DP <
25)) | ((GEN[0].AO = 13) & (GEN[0].DP < 27)) | ((GEN[0].AO = 14) &
(GEN[0].DP < 29)) | ((GEN[0].AO = 15) & (GEN[0].DP < 31)) | ((GEN[0].AO
= 16) & (GEN [0].DP < 33)) | ((GEN[0].AO = 17) & (GEN[0].DP < 35)) |
((GEN[0].AO = 18) & (GEN[0].DP < 37)) | ((GEN[0].AO = 19) & (GEN[0].DP <
39)) | ((GEN[0].AO = 20) & (GEN[0].DP < 41)) | ((GEN[0].AO = 21) &
(GEN[0].DP < 43)) | ((GEN[0].AO = 22) & (GEN[0].DP < 45)) | ((GEN[0].AO
= 23) & (GEN[0].DP < 47)) | ((GEN[0].AO = 24) & (GEN [0].DP < 49)) |
((GEN[0].AO = 25) & (GEN[0].DP < 51)) | ((GEN[0].AO = 26) & (GEN[0].DP <
53)) | ((GEN[0].AO = 27) & (GEN[0].DP < 55)) | ((GEN[0].AO = 28) &
(GEN[0].DP < 57)) | ((GEN[0].AO = 29) & (GEN[0].DP < 59)) | ((GEN[0].AO
= 30) & (GEN[0].DP < 61)) | ((GEN[0].AO = 31) & (GEN[0].DP < 63)) |
((GEN[0].AO = 32) & (GEN [0].DP < 65)) | ((GEN[0].AO = 33) & (GEN[0].DP
< 67)) | ((GEN[0].AO = 34) & (GEN[0].DP < 69)) | ((GEN[0].AO = 35) &
(GEN[0].DP < 71)) | ((GEN[0].AO = 36) & (GEN[0].DP < 73)) | ((GEN[0].AO
= 37) & (GEN[0].DP < 75)) | ((GEN[0].AO = 38) & (GEN[0].DP < 77)) |
((GEN[0].AO = 39) & (GEN[0].DP < 79)) | ((GEN[0].AO = 40) & (GEN [0].DP
< 81)) | ((GEN[0].AO = 41) & (GEN[0].DP < 83)) | ((GEN[0].AO = 42) &
(GEN[0].DP < 85)) | ((GEN[0].AO = 43) & (GEN[0].DP < 87)) | ((GEN[0].AO
= 44) & (GEN[0].DP < 89)) | ((GEN[0].AO = 45) & (GEN[0].DP < 91)) |
((GEN[0].AO = 46) & (GEN[0].DP < 93)) | ((GEN[0].AO = 47) & (GEN[0].DP <
95)) | ((GEN[0].AO = 48) & (GEN [0].DP < 97)) | ((GEN[0].AO = 49) &
(GEN[0].DP < 99)) | ((GEN[0].AO = 50) & (GEN[0].DP < 101)) | ((GEN[0].AO
= 51) & (GEN[0].DP < 103)) | ((GEN[0].AO = 52) & (GEN[0].DP < 105)) |
((GEN[0].AO = 53) & (GEN[0].DP < 107)) | ((GEN[0].AO = 54) & (GEN[0].DP
< 109)) | ((GEN[0].AO = 55) & (GEN[0].DP < 111)) | ((GEN[0].AO = 56) &
(GEN [0].DP < 113)) | ((GEN[0].AO = 57) & (GEN[0].DP < 115)) |
((GEN[0].AO = 58) & (GEN[0].DP < 117)) | ((GEN [0].AO = 59) & (GEN[0].DP
< 119)) | ((GEN[0].AO = 60) & (GEN[0].DP < 121)) | ((GEN[0].AO = 61) &
(GEN[0].DP < 123)) | ((GEN[0].AO = 62) & (GEN[0].DP < 125)) |
((GEN[0].AO = 63) & (GEN[0].DP < 127)) | ((GEN[0].AO = 64) & (GEN[0].DP
< 129)) | ((GEN[0].AO = 65) & (GEN[0].DP < 131)) | ((GEN[0].AO = 66) &
(GEN[0].DP < 133)) | ((GEN [0].AO = 67) & (GEN[0].DP < 135)) |
((GEN[0].AO = 68) & (GEN[0].DP < 137)) | ((GEN[0].AO = 69) & (GEN[0].DP
< 139)) | ((GEN[0].AO = 70) & (GEN[0].DP < 141)) | ((GEN[0].AO = 71) &
(GEN[0].DP < 143)) | ((GEN[0].AO = 72) & (GEN[0].DP < 145)) |
((GEN[0].AO = 73) & (GEN[0].DP < 147)) | ((GEN[0].AO = 74) & (GEN[0].DP
< 149)) | ((GEN [0].AO = 75) & (GEN[0].DP < 151)) | ((GEN[0].AO = 76) &
(GEN[0].DP < 153)) | ((GEN[0].AO = 77) & (GEN[0].DP < 155)) |
((GEN[0].AO = 78) & (GEN[0].DP < 157)) | ((GEN[0].AO = 79) & (GEN[0].DP
< 159)) | (GEN[0].AO > 79) ) & ( ((GEN[1].AO = 3) & (GEN[1].DP < 7)) |
((GEN[1].AO = 4) & (GEN[1].DP < 9)) | ((GEN[1].AO = 5) & (GEN[1].DP <
11)) | ((GEN[1].AO = 6) & (GEN[1].DP < 13)) | ((GEN[1].AO = 7) &
(GEN[1].DP < 15)) | ((GEN[1].AO = 8) & (GEN [1].DP < 17)) | ((GEN[1].AO
= 9) & (GEN[1].DP < 19)) | ((GEN[1].AO = 10) & (GEN[1].DP < 21)) |
((GEN[1].AO = 11) & (GEN[1].DP < 23)) | ((GEN[1].AO = 12) & (GEN[1].DP <
25)) | ((GEN[1].AO = 13) & (GEN[1].DP < 27)) | ((GEN[1].AO = 14) &
(GEN[1].DP < 29)) | ((GEN[1].AO = 15) & (GEN[1].DP < 31)) | ((GEN[1].AO
= 16) & (GEN [1].DP < 33)) | ((GEN[1].AO = 17) & (GEN[1].DP < 35)) |
((GEN[1].AO = 18) & (GEN[1].DP < 37)) | ((GEN[1].AO = 19) & (GEN[1].DP <
39)) | ((GEN[1].AO = 20) & (GEN[1].DP < 41)) | ((GEN[1].AO = 21) &
(GEN[1].DP < 43)) | ((GEN[1].AO = 22) & (GEN[1].DP < 45)) | ((GEN[1].AO
= 23) & (GEN[1].DP < 47)) | ((GEN[1].AO = 24) & (GEN [1].DP < 49)) |
((GEN[1].AO = 25) & (GEN[1].DP < 51)) | ((GEN[1].AO = 26) & (GEN[1].DP <
53)) | ((GEN[1].AO = 27) & (GEN[1].DP < 55)) | ((GEN[1].AO = 28) &
(GEN[1].DP < 57)) | ((GEN[1].AO = 29) & (GEN[1].DP < 59)) | ((GEN[1].AO
= 30) & (GEN[1].DP < 61)) | ((GEN[1].AO = 31) & (GEN[1].DP < 63)) |
((GEN[1].AO = 32) & (GEN [1].DP < 65)) | ((GEN[1].AO = 33) & (GEN[1].DP
< 67)) | ((GEN[1].AO = 34) & (GEN[1].DP < 69)) | ((GEN[1].AO = 35) &
(GEN[1].DP < 71)) | ((GEN[1].AO = 36) & (GEN[1].DP < 73)) | ((GEN[1].AO
= 37) & (GEN[1].DP < 75)) | ((GEN[1].AO = 38) & (GEN[1].DP < 77)) |
((GEN[1].AO = 39) & (GEN[1].DP < 79)) | ((GEN[1].AO = 40) & (GEN [1].DP
< 81)) | ((GEN[1].AO = 41) & (GEN[1].DP < 83)) | ((GEN[1].AO = 42) &
(GEN[1].DP < 85)) | ((GEN[1].AO = 43) & (GEN[1].DP < 87)) | ((GEN[1].AO
= 44) & (GEN[1].DP < 89)) | ((GEN[1].AO = 45) & (GEN[1].DP < 91)) |
((GEN[1].AO = 46) & (GEN[1].DP < 93)) | ((GEN[1].AO = 47) & (GEN[1].DP <
95)) | ((GEN[1].AO = 48) & (GEN [1].DP < 97)) | ((GEN[1].AO = 49) &
(GEN[1].DP < 99)) | ((GEN[1].AO = 50) & (GEN[1].DP < 101)) | ((GEN[1].AO
= 51) & (GEN[1].DP < 103)) | ((GEN[1].AO = 52) & (GEN[1].DP < 105)) |
((GEN[1].AO = 53) & (GEN[1].DP < 107)) | ((GEN[1].AO = 54) & (GEN[1].DP
< 109)) | ((GEN[1].AO = 55) & (GEN[1].DP < 111)) | ((GEN[1].AO = 56) &
(GEN [1].DP < 113)) | ((GEN[1].AO = 57) & (GEN[1].DP < 115)) |
((GEN[1].AO = 58) & (GEN[1].DP < 117)) | ((GEN [1].AO = 59) & (GEN[1].DP
< 119)) | ((GEN[1].AO = 60) & (GEN[1].DP < 121)) | ((GEN[1].AO = 61) &
(GEN[1].DP < 123)) | ((GEN[1].AO = 62) & (GEN[1].DP < 125)) |
((GEN[1].AO = 63) & (GEN[1].DP < 127)) | ((GEN[1].AO = 64) & (GEN[1].DP
< 129)) | ((GEN[1].AO = 65) & (GEN[1].DP < 131)) | ((GEN[1].AO = 66) &
(GEN[1].DP < 133)) | ((GEN [1].AO = 67) & (GEN[1].DP < 135)) |
((GEN[1].AO = 68) & (GEN[1].DP < 137)) | ((GEN[1].AO = 69) & (GEN[1].DP
< 139)) | ((GEN[1].AO = 70) & (GEN[1].DP < 141)) | ((GEN[1].AO = 71) &
(GEN[1].DP < 143)) | ((GEN[1].AO = 72) & (GEN[1].DP < 145)) |
((GEN[1].AO = 73) & (GEN[1].DP < 147)) | ((GEN[1].AO = 74) & (GEN[1].DP
< 149)) | ((GEN [1].AO = 75) & (GEN[1].DP < 151)) | ((GEN[1].AO = 76) &
(GEN[1].DP < 153)) | ((GEN[1].AO = 77) & (GEN[1].DP < 155)) |
((GEN[1].AO = 78) & (GEN[1].DP < 157)) | ((GEN[1].AO = 79) & (GEN[1].DP
< 159)) | (GEN[1].AO > 79) ) & ( ((GEN[2].AO = 3) & (GEN[2].DP < 7)) |
((GEN[2].AO = 4) & (GEN[2].DP < 9)) | ((GEN[2].AO = 5) & (GEN[2].DP <
11)) | ((GEN[2].AO = 6) & (GEN[2].DP < 13)) | ((GEN[2].AO = 7) &
(GEN[2].DP < 15)) | ((GEN[2].AO = 8) & (GEN [2].DP < 17)) | ((GEN[2].AO
= 9) & (GEN[2].DP < 19)) | ((GEN[2].AO = 10) & (GEN[2].DP < 21)) |
((GEN[2].AO = 11) & (GEN[2].DP < 23)) | ((GEN[2].AO = 12) & (GEN[2].DP <
25)) | ((GEN[2].AO = 13) & (GEN[2].DP < 27)) | ((GEN[2].AO = 14) &
(GEN[2].DP < 29)) | ((GEN[2].AO = 15) & (GEN[2].DP < 31)) | ((GEN[2].AO
= 16) & (GEN [2].DP < 33)) | ((GEN[2].AO = 17) & (GEN[2].DP < 35)) |
((GEN[2].AO = 18) & (GEN[2].DP < 37)) | ((GEN[2].AO = 19) & (GEN[2].DP <
39)) | ((GEN[2].AO = 20) & (GEN[2].DP < 41)) | ((GEN[2].AO = 21) &
(GEN[2].DP < 43)) | ((GEN[2].AO = 22) & (GEN[2].DP < 45)) | ((GEN[2].AO
= 23) & (GEN[2].DP < 47)) | ((GEN[2].AO = 24) & (GEN [2].DP < 49)) |
((GEN[2].AO = 25) & (GEN[2].DP < 51)) | ((GEN[2].AO = 26) & (GEN[2].DP <
53)) | ((GEN[2].AO = 27) & (GEN[2].DP < 55)) | ((GEN[2].AO = 28) &
(GEN[2].DP < 57)) | ((GEN[2].AO = 29) & (GEN[2].DP < 59)) | ((GEN[2].AO
= 30) & (GEN[2].DP < 61)) | ((GEN[2].AO = 31) & (GEN[2].DP < 63)) |
((GEN[2].AO = 32) & (GEN [2].DP < 65)) | ((GEN[2].AO = 33) & (GEN[2].DP
< 67)) | ((GEN[2].AO = 34) & (GEN[2].DP < 69)) | ((GEN[2].AO = 35) &
(GEN[2].DP < 71)) | ((GEN[2].AO = 36) & (GEN[2].DP < 73)) | ((GEN[2].AO
= 37) & (GEN[2].DP < 75)) | ((GEN[2].AO = 38) & (GEN[2].DP < 77)) |
((GEN[2].AO = 39) & (GEN[2].DP < 79)) | ((GEN[2].AO = 40) & (GEN [2].DP
< 81)) | ((GEN[2].AO = 41) & (GEN[2].DP < 83)) | ((GEN[2].AO = 42) &
(GEN[2].DP < 85)) | ((GEN[2].AO = 43) & (GEN[2].DP < 87)) | ((GEN[2].AO
= 44) & (GEN[2].DP < 89)) | ((GEN[2].AO = 45) & (GEN[2].DP < 91)) |
((GEN[2].AO = 46) & (GEN[2].DP < 93)) | ((GEN[2].AO = 47) & (GEN[2].DP <
95)) | ((GEN[2].AO = 48) & (GEN [2].DP < 97)) | ((GEN[2].AO = 49) &
(GEN[2].DP < 99)) | ((GEN[2].AO = 50) & (GEN[2].DP < 101)) | ((GEN[2].AO
= 51) & (GEN[2].DP < 103)) | ((GEN[2].AO = 52) & (GEN[2].DP < 105)) |
((GEN[2].AO = 53) & (GEN[2].DP < 107)) | ((GEN[2].AO = 54) & (GEN[2].DP
< 109)) | ((GEN[2].AO = 55) & (GEN[2].DP < 111)) | ((GEN[2].AO = 56) &
(GEN [2].DP < 113)) | ((GEN[2].AO = 57) & (GEN[2].DP < 115)) |
((GEN[2].AO = 58) & (GEN[2].DP < 117)) | ((GEN [2].AO = 59) & (GEN[2].DP
< 119)) | ((GEN[2].AO = 60) & (GEN[2].DP < 121)) | ((GEN[2].AO = 61) &
(GEN[2].DP < 123)) | ((GEN[2].AO = 62) & (GEN[2].DP < 125)) |
((GEN[2].AO = 63) & (GEN[2].DP < 127)) | ((GEN[2].AO = 64) & (GEN[2].DP
< 129)) | ((GEN[2].AO = 65) & (GEN[2].DP < 131)) | ((GEN[2].AO = 66) &
(GEN[2].DP < 133)) | ((GEN [2].AO = 67) & (GEN[2].DP < 135)) |
((GEN[2].AO = 68) & (GEN[2].DP < 137)) | ((GEN[2].AO = 69) & (GEN[2].DP
< 139)) | ((GEN[2].AO = 70) & (GEN[2].DP < 141)) | ((GEN[2].AO = 71) &
(GEN[2].DP < 143)) | ((GEN[2].AO = 72) & (GEN[2].DP < 145)) |
((GEN[2].AO = 73) & (GEN[2].DP < 147)) | ((GEN[2].AO = 74) & (GEN[2].DP
< 149)) | ((GEN [2].AO = 75) & (GEN[2].DP < 151)) | ((GEN[2].AO = 76) &
(GEN[2].DP < 153)) | ((GEN[2].AO = 77) & (GEN[2].DP < 155)) |
((GEN[2].AO = 78) & (GEN[2].DP < 157)) | ((GEN[2].AO = 79) & (GEN[2].DP
< 159)) | (GEN[2].AO > 79) ) & ( ((GEN[3].AO = 3) & (GEN[3].DP < 7)) |
((GEN[3].AO = 4) & (GEN[3].DP < 9)) | ((GEN[3].AO = 5) & (GEN[3].DP <
11)) | ((GEN[3].AO = 6) & (GEN[3].DP < 13)) | ((GEN[3].AO = 7) &
(GEN[3].DP < 15)) | ((GEN[3].AO = 8) & (GEN [3].DP < 17)) | ((GEN[3].AO
= 9) & (GEN[3].DP < 19)) | ((GEN[3].AO = 10) & (GEN[3].DP < 21)) |
((GEN[3].AO = 11) & (GEN[3].DP < 23)) | ((GEN[3].AO = 12) & (GEN[3].DP <
25)) | ((GEN[3].AO = 13) & (GEN[3].DP < 27)) | ((GEN[3].AO = 14) &
(GEN[3].DP < 29)) | ((GEN[3].AO = 15) & (GEN[3].DP < 31)) | ((GEN[3].AO
= 16) & (GEN [3].DP < 33)) | ((GEN[3].AO = 17) & (GEN[3].DP < 35)) |
((GEN[3].AO = 18) & (GEN[3].DP < 37)) | ((GEN[3].AO = 19) & (GEN[3].DP <
39)) | ((GEN[3].AO = 20) & (GEN[3].DP < 41)) | ((GEN[3].AO = 21) &
(GEN[3].DP < 43)) | ((GEN[3].AO = 22) & (GEN[3].DP < 45)) | ((GEN[3].AO
= 23) & (GEN[3].DP < 47)) | ((GEN[3].AO = 24) & (GEN [3].DP < 49)) |
((GEN[3].AO = 25) & (GEN[3].DP < 51)) | ((GEN[3].AO = 26) & (GEN[3].DP <
53)) | ((GEN[3].AO = 27) & (GEN[3].DP < 55)) | ((GEN[3].AO = 28) &
(GEN[3].DP < 57)) | ((GEN[3].AO = 29) & (GEN[3].DP < 59)) | ((GEN[3].AO
= 30) & (GEN[3].DP < 61)) | ((GEN[3].AO = 31) & (GEN[3].DP < 63)) |
((GEN[3].AO = 32) & (GEN [3].DP < 65)) | ((GEN[3].AO = 33) & (GEN[3].DP
< 67)) | ((GEN[3].AO = 34) & (GEN[3].DP < 69)) | ((GEN[3].AO = 35) &
(GEN[3].DP < 71)) | ((GEN[3].AO = 36) & (GEN[3].DP < 73)) | ((GEN[3].AO
= 37) & (GEN[3].DP < 75)) | ((GEN[3].AO = 38) & (GEN[3].DP < 77)) |
((GEN[3].AO = 39) & (GEN[3].DP < 79)) | ((GEN[3].AO = 40) & (GEN [3].DP
< 81)) | ((GEN[3].AO = 41) & (GEN[3].DP < 83)) | ((GEN[3].AO = 42) &
(GEN[3].DP < 85)) | ((GEN[3].AO = 43) & (GEN[3].DP < 87)) | ((GEN[3].AO
= 44) & (GEN[3].DP < 89)) | ((GEN[3].AO = 45) & (GEN[3].DP < 91)) |
((GEN[3].AO = 46) & (GEN[3].DP < 93)) | ((GEN[3].AO = 47) & (GEN[3].DP <
95)) | ((GEN[3].AO = 48) & (GEN [3].DP < 97)) | ((GEN[3].AO = 49) &
(GEN[3].DP < 99)) | ((GEN[3].AO = 50) & (GEN[3].DP < 101)) | ((GEN[3].AO
= 51) & (GEN[3].DP < 103)) | ((GEN[3].AO = 52) & (GEN[3].DP < 105)) |
((GEN[3].AO = 53) & (GEN[3].DP < 107)) | ((GEN[3].AO = 54) & (GEN[3].DP
< 109)) | ((GEN[3].AO = 55) & (GEN[3].DP < 111)) | ((GEN[3].AO = 56) &
(GEN [3].DP < 113)) | ((GEN[3].AO = 57) & (GEN[3].DP < 115)) |
((GEN[3].AO = 58) & (GEN[3].DP < 117)) | ((GEN [3].AO = 59) & (GEN[3].DP
< 119)) | ((GEN[3].AO = 60) & (GEN[3].DP < 121)) | ((GEN[3].AO = 61) &
(GEN[3].DP < 123)) | ((GEN[3].AO = 62) & (GEN[3].DP < 125)) |
((GEN[3].AO = 63) & (GEN[3].DP < 127)) | ((GEN[3].AO = 64) & (GEN[3].DP
< 129)) | ((GEN[3].AO = 65) & (GEN[3].DP < 131)) | ((GEN[3].AO = 66) &
(GEN[3].DP < 133)) | ((GEN [3].AO = 67) & (GEN[3].DP < 135)) |
((GEN[3].AO = 68) & (GEN[3].DP < 137)) | ((GEN[3].AO = 69) & (GEN[3].DP
< 139)) | ((GEN[3].AO = 70) & (GEN[3].DP < 141)) | ((GEN[3].AO = 71) &
(GEN[3].DP < 143)) | ((GEN[3].AO = 72) & (GEN[3].DP < 145)) |
((GEN[3].AO = 73) & (GEN[3].DP < 147)) | ((GEN[3].AO = 74) & (GEN[3].DP
< 149)) | ((GEN [3].AO = 75) & (GEN[3].DP < 151)) | ((GEN[3].AO = 76) &
(GEN[3].DP < 153)) | ((GEN[3].AO = 77) & (GEN[3].DP < 155)) |
((GEN[3].AO = 78) & (GEN[3].DP < 157)) | ((GEN[3].AO = 79) & (GEN[3].DP
< 159)) | (GEN[3].AO > 79) ) ) | ( ( (GEN[4].AO < 1) | ((GEN[4].AO = 1)
& (GEN[4].DP > 6)) | ((GEN[4].AO = 2) & (GEN[4].DP > 12)) | ((GEN[4].AO
= 3) & (GEN[4].DP > 19)) | ((GEN[4].AO = 4) & (GEN[4].DP > 26)) |
((GEN[4].AO = 5) & (GEN[4].DP > 32)) | ((GEN [4].AO = 6) & (GEN[4].DP >
39)) | ((GEN[4].AO = 7) & (GEN[4].DP > 46)) | ((GEN[4].AO = 8) &
(GEN[4].DP > 52)) | ((GEN[4].AO = 9) & (GEN[4].DP > 59)) | ((GEN[4].AO =
10) & (GEN[4].DP > 66)) | ((GEN[4].AO = 11) & (GEN [4].DP > 72)) |
((GEN[4].AO = 12) & (GEN[4].DP > 79)) | ((GEN[4].AO = 13) & (GEN[4].DP >
86)) | ((GEN[4].AO = 14) & (GEN[4].DP > 92)) | ((GEN[4].AO = 15) &
(GEN[4].DP > 99)) | ((GEN[4].AO = 16) & (GEN[4].DP > 106)) | ((GEN[4].AO
= 17) & (GEN[4].DP > 112)) | ((GEN[4].AO = 18) & (GEN[4].DP > 119)) |
((GEN[4].AO = 19) & (GEN [4].DP > 126)) | ((GEN[4].AO = 20) & (GEN[4].DP
> 132)) | ((GEN[4].AO = 21) & (GEN[4].DP > 139)) | ((GEN [4].AO = 22) &
(GEN[4].DP > 146)) | ((GEN[4].AO = 23) & (GEN[4].DP > 152)) |
((GEN[4].AO = 24) & (GEN[4].DP > 159)) | ((GEN[4].AO = 25) & (GEN[4].DP
> 166)) | ((GEN[4].AO = 26) & (GEN[4].DP > 172)) | ((GEN[4].AO = 27) &
(GEN[4].DP > 179)) | ((GEN[4].AO = 28) & (GEN[4].DP > 186)) |
((GEN[4].AO = 29) & (GEN[4].DP > 192)) | ((GEN [4].AO = 30) & (GEN[4].DP
> 199)) ) & ( (GEN[5].AO < 1) | ((GEN[5].AO = 1) & (GEN[5].DP > 6)) |
((GEN[5].AO = 2) & (GEN[5].DP > 12)) | ((GEN[5].AO = 3) & (GEN[5].DP >
19)) | ((GEN[5].AO = 4) & (GEN[5].DP > 26)) | ((GEN[5].AO = 5) &
(GEN[5].DP > 32)) | ((GEN [5].AO = 6) & (GEN[5].DP > 39)) | ((GEN[5].AO
= 7) & (GEN[5].DP > 46)) | ((GEN[5].AO = 8) & (GEN[5].DP > 52)) |
((GEN[5].AO = 9) & (GEN[5].DP > 59)) | ((GEN[5].AO = 10) & (GEN[5].DP >
66)) | ((GEN[5].AO = 11) & (GEN [5].DP > 72)) | ((GEN[5].AO = 12) &
(GEN[5].DP > 79)) | ((GEN[5].AO = 13) & (GEN[5].DP > 86)) | ((GEN[5].AO
= 14) & (GEN[5].DP > 92)) | ((GEN[5].AO = 15) & (GEN[5].DP > 99)) |
((GEN[5].AO = 16) & (GEN[5].DP > 106)) | ((GEN[5].AO = 17) & (GEN[5].DP
> 112)) | ((GEN[5].AO = 18) & (GEN[5].DP > 119)) | ((GEN[5].AO = 19) &
(GEN [5].DP > 126)) | ((GEN[5].AO = 20) & (GEN[5].DP > 132)) |
((GEN[5].AO = 21) & (GEN[5].DP > 139)) | ((GEN [5].AO = 22) & (GEN[5].DP
> 146)) | ((GEN[5].AO = 23) & (GEN[5].DP > 152)) | ((GEN[5].AO = 24) &
(GEN[5].DP > 159)) | ((GEN[5].AO = 25) & (GEN[5].DP > 166)) |
((GEN[5].AO = 26) & (GEN[5].DP > 172)) | ((GEN[5].AO = 27) & (GEN[5].DP
> 179)) | ((GEN[5].AO = 28) & (GEN[5].DP > 186)) | ((GEN[5].AO = 29) &
(GEN[5].DP > 192)) | ((GEN [5].AO = 30) & (GEN[5].DP > 199)) ) & (
((GEN[0].AO = 4) & (GEN[0].DP < 8)) | ((GEN[0].AO = 5) & (GEN[0].DP <
9)) | ((GEN[0].AO = 6) & (GEN[0].DP < 11)) | ((GEN[0].AO = 7) &
(GEN[0].DP < 13)) | ((GEN[0].AO = 8) & (GEN[0].DP < 14)) | ((GEN[0].AO =
9) & (GEN [0].DP < 16)) | ((GEN[0].AO = 10) & (GEN[0].DP < 18)) |
((GEN[0].AO = 11) & (GEN[0].DP < 19)) | ((GEN[0].AO = 12) & (GEN[0].DP <
21)) | ((GEN[0].AO = 13) & (GEN[0].DP < 23)) | ((GEN[0].AO = 14) &
(GEN[0].DP < 24)) | ((GEN[0].AO = 15) & (GEN[0].DP < 26)) | ((GEN[0].AO
= 16) & (GEN[0].DP < 28)) | ((GEN[0].AO = 17) & (GEN [0].DP < 29)) |
((GEN[0].AO = 18) & (GEN[0].DP < 31)) | ((GEN[0].AO = 19) & (GEN[0].DP <
33)) | ((GEN[0].AO = 20) & (GEN[0].DP < 34)) | ((GEN[0].AO = 21) &
(GEN[0].DP < 36)) | ((GEN[0].AO = 22) & (GEN[0].DP < 38)) | ((GEN[0].AO
= 23) & (GEN[0].DP < 39)) | ((GEN[0].AO = 24) & (GEN[0].DP < 41)) |
((GEN[0].AO = 25) & (GEN [0].DP < 43)) | ((GEN[0].AO = 26) & (GEN[0].DP
< 44)) | ((GEN[0].AO = 27) & (GEN[0].DP < 46)) | ((GEN[0].AO = 28) &
(GEN[0].DP < 48)) | ((GEN[0].AO = 29) & (GEN[0].DP < 49)) | ((GEN[0].AO
= 30) & (GEN[0].DP < 51)) | ((GEN[0].AO = 31) & (GEN[0].DP < 53)) |
((GEN[0].AO = 32) & (GEN[0].DP < 54)) | ((GEN[0].AO = 33) & (GEN [0].DP
< 56)) | ((GEN[0].AO = 34) & (GEN[0].DP < 58)) | ((GEN[0].AO = 35) &
(GEN[0].DP < 59)) | ((GEN[0].AO = 36) & (GEN[0].DP < 61)) | ((GEN[0].AO
= 37) & (GEN[0].DP < 63)) | ((GEN[0].AO = 38) & (GEN[0].DP < 64)) |
((GEN[0].AO = 39) & (GEN[0].DP < 66)) | ((GEN[0].AO = 40) & (GEN[0].DP <
68)) | ((GEN[0].AO = 41) & (GEN [0].DP < 69)) | ((GEN[0].AO = 42) &
(GEN[0].DP < 71)) | ((GEN[0].AO = 43) & (GEN[0].DP < 73)) | ((GEN[0].AO
= 44) & (GEN[0].DP < 74)) | ((GEN[0].AO = 45) & (GEN[0].DP < 76)) |
((GEN[0].AO = 46) & (GEN[0].DP < 78)) | ((GEN[0].AO = 47) & (GEN[0].DP <
79)) | ((GEN[0].AO = 48) & (GEN[0].DP < 81)) | ((GEN[0].AO = 49) & (GEN
[0].DP < 83)) | ((GEN[0].AO = 50) & (GEN[0].DP < 84)) | ((GEN[0].AO =
51) & (GEN[0].DP < 86)) | ((GEN[0].AO = 52) & (GEN[0].DP < 88)) |
((GEN[0].AO = 53) & (GEN[0].DP < 89)) | ((GEN[0].AO = 54) & (GEN[0].DP <
91)) | ((GEN[0].AO = 55) & (GEN[0].DP < 93)) | ((GEN[0].AO = 56) &
(GEN[0].DP < 94)) | ((GEN[0].AO = 57) & (GEN [0].DP < 96)) | ((GEN[0].AO
= 58) & (GEN[0].DP < 98)) | ((GEN[0].AO = 59) & (GEN[0].DP < 99)) |
((GEN[0].AO = 60) & (GEN[0].DP < 101)) | ((GEN[0].AO = 61) & (GEN[0].DP
< 103)) | ((GEN[0].AO = 62) & (GEN[0].DP < 104)) | ((GEN[0].AO = 63) &
(GEN[0].DP < 106)) | ((GEN[0].AO = 64) & (GEN[0].DP < 108)) |
((GEN[0].AO = 65) & (GEN [0].DP < 109)) | ((GEN[0].AO = 66) & (GEN[0].DP
< 111)) | ((GEN[0].AO = 67) & (GEN[0].DP < 113)) | ((GEN [0].AO = 68) &
(GEN[0].DP < 114)) | ((GEN[0].AO = 69) & (GEN[0].DP < 116)) |
((GEN[0].AO = 70) & (GEN[0].DP < 118)) | ((GEN[0].AO = 71) & (GEN[0].DP
< 119)) | ((GEN[0].AO = 72) & (GEN[0].DP < 121)) | ((GEN[0].AO = 73) &
(GEN[0].DP < 123)) | ((GEN[0].AO = 74) & (GEN[0].DP < 124)) |
((GEN[0].AO = 75) & (GEN[0].DP < 126)) | ((GEN [0].AO = 76) & (GEN[0].DP
< 128)) | ((GEN[0].AO = 77) & (GEN[0].DP < 129)) | ((GEN[0].AO = 78) &
(GEN[0].DP < 131)) | ((GEN[0].AO = 79) & (GEN[0].DP < 133)) |
((GEN[0].AO = 80) & (GEN[0].DP < 134)) | ((GEN[0].AO = 81) & (GEN[0].DP
< 136)) | ((GEN[0].AO = 82) & (GEN[0].DP < 138)) | ((GEN[0].AO = 83) &
(GEN[0].DP < 139)) | ((GEN [0].AO = 84) & (GEN[0].DP < 141)) |
((GEN[0].AO = 85) & (GEN[0].DP < 143)) | ((GEN[0].AO = 86) & (GEN[0].DP
< 144)) | ((GEN[0].AO = 87) & (GEN[0].DP < 146)) | ((GEN[0].AO = 88) &
(GEN[0].DP < 148)) | ((GEN[0].AO = 89) & (GEN[0].DP < 149)) |
((GEN[0].AO = 90) & (GEN[0].DP < 151)) | ((GEN[0].AO = 91) & (GEN[0].DP
< 153)) | ((GEN [0].AO = 92) & (GEN[0].DP < 154)) | ((GEN[0].AO = 93) &
(GEN[0].DP < 156)) | ((GEN[0].AO = 94) & (GEN[0].DP < 158)) |
((GEN[0].AO = 95) & (GEN[0].DP < 159)) | (GEN[0].AO > 95) ) & (
((GEN[1].AO = 4) & (GEN[1].DP < 8)) | ((GEN[1].AO = 5) & (GEN[1].DP <
9)) | ((GEN[1].AO = 6) & (GEN[1].DP < 11)) | ((GEN[1].AO = 7) &
(GEN[1].DP < 13)) | ((GEN[1].AO = 8) & (GEN[1].DP < 14)) | ((GEN[1].AO =
9) & (GEN [1].DP < 16)) | ((GEN[1].AO = 10) & (GEN[1].DP < 18)) |
((GEN[1].AO = 11) & (GEN[1].DP < 19)) | ((GEN[1].AO = 12) & (GEN[1].DP <
21)) | ((GEN[1].AO = 13) & (GEN[1].DP < 23)) | ((GEN[1].AO = 14) &
(GEN[1].DP < 24)) | ((GEN[1].AO = 15) & (GEN[1].DP < 26)) | ((GEN[1].AO
= 16) & (GEN[1].DP < 28)) | ((GEN[1].AO = 17) & (GEN [1].DP < 29)) |
((GEN[1].AO = 18) & (GEN[1].DP < 31)) | ((GEN[1].AO = 19) & (GEN[1].DP <
33)) | ((GEN[1].AO = 20) & (GEN[1].DP < 34)) | ((GEN[1].AO = 21) &
(GEN[1].DP < 36)) | ((GEN[1].AO = 22) & (GEN[1].DP < 38)) | ((GEN[1].AO
= 23) & (GEN[1].DP < 39)) | ((GEN[1].AO = 24) & (GEN[1].DP < 41)) |
((GEN[1].AO = 25) & (GEN [1].DP < 43)) | ((GEN[1].AO = 26) & (GEN[1].DP
< 44)) | ((GEN[1].AO = 27) & (GEN[1].DP < 46)) | ((GEN[1].AO = 28) &
(GEN[1].DP < 48)) | ((GEN[1].AO = 29) & (GEN[1].DP < 49)) | ((GEN[1].AO
= 30) & (GEN[1].DP < 51)) | ((GEN[1].AO = 31) & (GEN[1].DP < 53)) |
((GEN[1].AO = 32) & (GEN[1].DP < 54)) | ((GEN[1].AO = 33) & (GEN [1].DP
< 56)) | ((GEN[1].AO = 34) & (GEN[1].DP < 58)) | ((GEN[1].AO = 35) &
(GEN[1].DP < 59)) | ((GEN[1].AO = 36) & (GEN[1].DP < 61)) | ((GEN[1].AO
= 37) & (GEN[1].DP < 63)) | ((GEN[1].AO = 38) & (GEN[1].DP < 64)) |
((GEN[1].AO = 39) & (GEN[1].DP < 66)) | ((GEN[1].AO = 40) & (GEN[1].DP <
68)) | ((GEN[1].AO = 41) & (GEN [1].DP < 69)) | ((GEN[1].AO = 42) &
(GEN[1].DP < 71)) | ((GEN[1].AO = 43) & (GEN[1].DP < 73)) | ((GEN[1].AO
= 44) & (GEN[1].DP < 74)) | ((GEN[1].AO = 45) & (GEN[1].DP < 76)) |
((GEN[1].AO = 46) & (GEN[1].DP < 78)) | ((GEN[1].AO = 47) & (GEN[1].DP <
79)) | ((GEN[1].AO = 48) & (GEN[1].DP < 81)) | ((GEN[1].AO = 49) & (GEN
[1].DP < 83)) | ((GEN[1].AO = 50) & (GEN[1].DP < 84)) | ((GEN[1].AO =
51) & (GEN[1].DP < 86)) | ((GEN[1].AO = 52) & (GEN[1].DP < 88)) |
((GEN[1].AO = 53) & (GEN[1].DP < 89)) | ((GEN[1].AO = 54) & (GEN[1].DP <
91)) | ((GEN[1].AO = 55) & (GEN[1].DP < 93)) | ((GEN[1].AO = 56) &
(GEN[1].DP < 94)) | ((GEN[1].AO = 57) & (GEN [1].DP < 96)) | ((GEN[1].AO
= 58) & (GEN[1].DP < 98)) | ((GEN[1].AO = 59) & (GEN[1].DP < 99)) |
((GEN[1].AO = 60) & (GEN[1].DP < 101)) | ((GEN[1].AO = 61) & (GEN[1].DP
< 103)) | ((GEN[1].AO = 62) & (GEN[1].DP < 104)) | ((GEN[1].AO = 63) &
(GEN[1].DP < 106)) | ((GEN[1].AO = 64) & (GEN[1].DP < 108)) |
((GEN[1].AO = 65) & (GEN [1].DP < 109)) | ((GEN[1].AO = 66) & (GEN[1].DP
< 111)) | ((GEN[1].AO = 67) & (GEN[1].DP < 113)) | ((GEN [1].AO = 68) &
(GEN[1].DP < 114)) | ((GEN[1].AO = 69) & (GEN[1].DP < 116)) |
((GEN[1].AO = 70) & (GEN[1].DP < 118)) | ((GEN[1].AO = 71) & (GEN[1].DP
< 119)) | ((GEN[1].AO = 72) & (GEN[1].DP < 121)) | ((GEN[1].AO = 73) &
(GEN[1].DP < 123)) | ((GEN[1].AO = 74) & (GEN[1].DP < 124)) |
((GEN[1].AO = 75) & (GEN[1].DP < 126)) | ((GEN [1].AO = 76) & (GEN[1].DP
< 128)) | ((GEN[1].AO = 77) & (GEN[1].DP < 129)) | ((GEN[1].AO = 78) &
(GEN[1].DP < 131)) | ((GEN[1].AO = 79) & (GEN[1].DP < 133)) |
((GEN[1].AO = 80) & (GEN[1].DP < 134)) | ((GEN[1].AO = 81) & (GEN[1].DP
< 136)) | ((GEN[1].AO = 82) & (GEN[1].DP < 138)) | ((GEN[1].AO = 83) &
(GEN[1].DP < 139)) | ((GEN [1].AO = 84) & (GEN[1].DP < 141)) |
((GEN[1].AO = 85) & (GEN[1].DP < 143)) | ((GEN[1].AO = 86) & (GEN[1].DP
< 144)) | ((GEN[1].AO = 87) & (GEN[1].DP < 146)) | ((GEN[1].AO = 88) &
(GEN[1].DP < 148)) | ((GEN[1].AO = 89) & (GEN[1].DP < 149)) |
((GEN[1].AO = 90) & (GEN[1].DP < 151)) | ((GEN[1].AO = 91) & (GEN[1].DP
< 153)) | ((GEN [1].AO = 92) & (GEN[1].DP < 154)) | ((GEN[1].AO = 93) &
(GEN[1].DP < 156)) | ((GEN[1].AO = 94) & (GEN[1].DP < 158)) |
((GEN[1].AO = 95) & (GEN[1].DP < 159)) | (GEN[1].AO > 95) ) & (
((GEN[2].AO = 4) & (GEN[2].DP < 8)) | ((GEN[2].AO = 5) & (GEN[2].DP <
9)) | ((GEN[2].AO = 6) & (GEN[2].DP < 11)) | ((GEN[2].AO = 7) &
(GEN[2].DP < 13)) | ((GEN[2].AO = 8) & (GEN[2].DP < 14)) | ((GEN[2].AO =
9) & (GEN [2].DP < 16)) | ((GEN[2].AO = 10) & (GEN[2].DP < 18)) |
((GEN[2].AO = 11) & (GEN[2].DP < 19)) | ((GEN[2].AO = 12) & (GEN[2].DP <
21)) | ((GEN[2].AO = 13) & (GEN[2].DP < 23)) | ((GEN[2].AO = 14) &
(GEN[2].DP < 24)) | ((GEN[2].AO = 15) & (GEN[2].DP < 26)) | ((GEN[2].AO
= 16) & (GEN[2].DP < 28)) | ((GEN[2].AO = 17) & (GEN [2].DP < 29)) |
((GEN[2].AO = 18) & (GEN[2].DP < 31)) | ((GEN[2].AO = 19) & (GEN[2].DP <
33)) | ((GEN[2].AO = 20) & (GEN[2].DP < 34)) | ((GEN[2].AO = 21) &
(GEN[2].DP < 36)) | ((GEN[2].AO = 22) & (GEN[2].DP < 38)) | ((GEN[2].AO
= 23) & (GEN[2].DP < 39)) | ((GEN[2].AO = 24) & (GEN[2].DP < 41)) |
((GEN[2].AO = 25) & (GEN [2].DP < 43)) | ((GEN[2].AO = 26) & (GEN[2].DP
< 44)) | ((GEN[2].AO = 27) & (GEN[2].DP < 46)) | ((GEN[2].AO = 28) &
(GEN[2].DP < 48)) | ((GEN[2].AO = 29) & (GEN[2].DP < 49)) | ((GEN[2].AO
= 30) & (GEN[2].DP < 51)) | ((GEN[2].AO = 31) & (GEN[2].DP < 53)) |
((GEN[2].AO = 32) & (GEN[2].DP < 54)) | ((GEN[2].AO = 33) & (GEN [2].DP
< 56)) | ((GEN[2].AO = 34) & (GEN[2].DP < 58)) | ((GEN[2].AO = 35) &
(GEN[2].DP < 59)) | ((GEN[2].AO = 36) & (GEN[2].DP < 61)) | ((GEN[2].AO
= 37) & (GEN[2].DP < 63)) | ((GEN[2].AO = 38) & (GEN[2].DP < 64)) |
((GEN[2].AO = 39) & (GEN[2].DP < 66)) | ((GEN[2].AO = 40) & (GEN[2].DP <
68)) | ((GEN[2].AO = 41) & (GEN [2].DP < 69)) | ((GEN[2].AO = 42) &
(GEN[2].DP < 71)) | ((GEN[2].AO = 43) & (GEN[2].DP < 73)) | ((GEN[2].AO
= 44) & (GEN[2].DP < 74)) | ((GEN[2].AO = 45) & (GEN[2].DP < 76)) |
((GEN[2].AO = 46) & (GEN[2].DP < 78)) | ((GEN[2].AO = 47) & (GEN[2].DP <
79)) | ((GEN[2].AO = 48) & (GEN[2].DP < 81)) | ((GEN[2].AO = 49) & (GEN
[2].DP < 83)) | ((GEN[2].AO = 50) & (GEN[2].DP < 84)) | ((GEN[2].AO =
51) & (GEN[2].DP < 86)) | ((GEN[2].AO = 52) & (GEN[2].DP < 88)) |
((GEN[2].AO = 53) & (GEN[2].DP < 89)) | ((GEN[2].AO = 54) & (GEN[2].DP <
91)) | ((GEN[2].AO = 55) & (GEN[2].DP < 93)) | ((GEN[2].AO = 56) &
(GEN[2].DP < 94)) | ((GEN[2].AO = 57) & (GEN [2].DP < 96)) | ((GEN[2].AO
= 58) & (GEN[2].DP < 98)) | ((GEN[2].AO = 59) & (GEN[2].DP < 99)) |
((GEN[2].AO = 60) & (GEN[2].DP < 101)) | ((GEN[2].AO = 61) & (GEN[2].DP
< 103)) | ((GEN[2].AO = 62) & (GEN[2].DP < 104)) | ((GEN[2].AO = 63) &
(GEN[2].DP < 106)) | ((GEN[2].AO = 64) & (GEN[2].DP < 108)) |
((GEN[2].AO = 65) & (GEN [2].DP < 109)) | ((GEN[2].AO = 66) & (GEN[2].DP
< 111)) | ((GEN[2].AO = 67) & (GEN[2].DP < 113)) | ((GEN [2].AO = 68) &
(GEN[2].DP < 114)) | ((GEN[2].AO = 69) & (GEN[2].DP < 116)) |
((GEN[2].AO = 70) & (GEN[2].DP < 118)) | ((GEN[2].AO = 71) & (GEN[2].DP
< 119)) | ((GEN[2].AO = 72) & (GEN[2].DP < 121)) | ((GEN[2].AO = 73) &
(GEN[2].DP < 123)) | ((GEN[2].AO = 74) & (GEN[2].DP < 124)) |
((GEN[2].AO = 75) & (GEN[2].DP < 126)) | ((GEN [2].AO = 76) & (GEN[2].DP
< 128)) | ((GEN[2].AO = 77) & (GEN[2].DP < 129)) | ((GEN[2].AO = 78) &
(GEN[2].DP < 131)) | ((GEN[2].AO = 79) & (GEN[2].DP < 133)) |
((GEN[2].AO = 80) & (GEN[2].DP < 134)) | ((GEN[2].AO = 81) & (GEN[2].DP
< 136)) | ((GEN[2].AO = 82) & (GEN[2].DP < 138)) | ((GEN[2].AO = 83) &
(GEN[2].DP < 139)) | ((GEN [2].AO = 84) & (GEN[2].DP < 141)) |
((GEN[2].AO = 85) & (GEN[2].DP < 143)) | ((GEN[2].AO = 86) & (GEN[2].DP
< 144)) | ((GEN[2].AO = 87) & (GEN[2].DP < 146)) | ((GEN[2].AO = 88) &
(GEN[2].DP < 148)) | ((GEN[2].AO = 89) & (GEN[2].DP < 149)) |
((GEN[2].AO = 90) & (GEN[2].DP < 151)) | ((GEN[2].AO = 91) & (GEN[2].DP
< 153)) | ((GEN [2].AO = 92) & (GEN[2].DP < 154)) | ((GEN[2].AO = 93) &
(GEN[2].DP < 156)) | ((GEN[2].AO = 94) & (GEN[2].DP < 158)) |
((GEN[2].AO = 95) & (GEN[2].DP < 159)) | (GEN[2].AO > 95) ) & (
((GEN[3].AO = 4) & (GEN[3].DP < 8)) | ((GEN[3].AO = 5) & (GEN[3].DP <
9)) | ((GEN[3].AO = 6) & (GEN[3].DP < 11)) | ((GEN[3].AO = 7) &
(GEN[3].DP < 13)) | ((GEN[3].AO = 8) & (GEN[3].DP < 14)) | ((GEN[3].AO =
9) & (GEN [3].DP < 16)) | ((GEN[3].AO = 10) & (GEN[3].DP < 18)) |
((GEN[3].AO = 11) & (GEN[3].DP < 19)) | ((GEN[3].AO = 12) & (GEN[3].DP <
21)) | ((GEN[3].AO = 13) & (GEN[3].DP < 23)) | ((GEN[3].AO = 14) &
(GEN[3].DP < 24)) | ((GEN[3].AO = 15) & (GEN[3].DP < 26)) | ((GEN[3].AO
= 16) & (GEN[3].DP < 28)) | ((GEN[3].AO = 17) & (GEN [3].DP < 29)) |
((GEN[3].AO = 18) & (GEN[3].DP < 31)) | ((GEN[3].AO = 19) & (GEN[3].DP <
33)) | ((GEN[3].AO = 20) & (GEN[3].DP < 34)) | ((GEN[3].AO = 21) &
(GEN[3].DP < 36)) | ((GEN[3].AO = 22) & (GEN[3].DP < 38)) | ((GEN[3].AO
= 23) & (GEN[3].DP < 39)) | ((GEN[3].AO = 24) & (GEN[3].DP < 41)) |
((GEN[3].AO = 25) & (GEN [3].DP < 43)) | ((GEN[3].AO = 26) & (GEN[3].DP
< 44)) | ((GEN[3].AO = 27) & (GEN[3].DP < 46)) | ((GEN[3].AO = 28) &
(GEN[3].DP < 48)) | ((GEN[3].AO = 29) & (GEN[3].DP < 49)) | ((GEN[3].AO
= 30) & (GEN[3].DP < 51)) | ((GEN[3].AO = 31) & (GEN[3].DP < 53)) |
((GEN[3].AO = 32) & (GEN[3].DP < 54)) | ((GEN[3].AO = 33) & (GEN [3].DP
< 56)) | ((GEN[3].AO = 34) & (GEN[3].DP < 58)) | ((GEN[3].AO = 35) &
(GEN[3].DP < 59)) | ((GEN[3].AO = 36) & (GEN[3].DP < 61)) | ((GEN[3].AO
= 37) & (GEN[3].DP < 63)) | ((GEN[3].AO = 38) & (GEN[3].DP < 64)) |
((GEN[3].AO = 39) & (GEN[3].DP < 66)) | ((GEN[3].AO = 40) & (GEN[3].DP <
68)) | ((GEN[3].AO = 41) & (GEN [3].DP < 69)) | ((GEN[3].AO = 42) &
(GEN[3].DP < 71)) | ((GEN[3].AO = 43) & (GEN[3].DP < 73)) | ((GEN[3].AO
= 44) & (GEN[3].DP < 74)) | ((GEN[3].AO = 45) & (GEN[3].DP < 76)) |
((GEN[3].AO = 46) & (GEN[3].DP < 78)) | ((GEN[3].AO = 47) & (GEN[3].DP <
79)) | ((GEN[3].AO = 48) & (GEN[3].DP < 81)) | ((GEN[3].AO = 49) & (GEN
[3].DP < 83)) | ((GEN[3].AO = 50) & (GEN[3].DP < 84)) | ((GEN[3].AO =
51) & (GEN[3].DP < 86)) | ((GEN[3].AO = 52) & (GEN[3].DP < 88)) |
((GEN[3].AO = 53) & (GEN[3].DP < 89)) | ((GEN[3].AO = 54) & (GEN[3].DP <
91)) | ((GEN[3].AO = 55) & (GEN[3].DP < 93)) | ((GEN[3].AO = 56) &
(GEN[3].DP < 94)) | ((GEN[3].AO = 57) & (GEN [3].DP < 96)) | ((GEN[3].AO
= 58) & (GEN[3].DP < 98)) | ((GEN[3].AO = 59) & (GEN[3].DP < 99)) |
((GEN[3].AO = 60) & (GEN[3].DP < 101)) | ((GEN[3].AO = 61) & (GEN[3].DP
< 103)) | ((GEN[3].AO = 62) & (GEN[3].DP < 104)) | ((GEN[3].AO = 63) &
(GEN[3].DP < 106)) | ((GEN[3].AO = 64) & (GEN[3].DP < 108)) |
((GEN[3].AO = 65) & (GEN [3].DP < 109)) | ((GEN[3].AO = 66) & (GEN[3].DP
< 111)) | ((GEN[3].AO = 67) & (GEN[3].DP < 113)) | ((GEN [3].AO = 68) &
(GEN[3].DP < 114)) | ((GEN[3].AO = 69) & (GEN[3].DP < 116)) |
((GEN[3].AO = 70) & (GEN[3].DP < 118)) | ((GEN[3].AO = 71) & (GEN[3].DP
< 119)) | ((GEN[3].AO = 72) & (GEN[3].DP < 121)) | ((GEN[3].AO = 73) &
(GEN[3].DP < 123)) | ((GEN[3].AO = 74) & (GEN[3].DP < 124)) |
((GEN[3].AO = 75) & (GEN[3].DP < 126)) | ((GEN [3].AO = 76) & (GEN[3].DP
< 128)) | ((GEN[3].AO = 77) & (GEN[3].DP < 129)) | ((GEN[3].AO = 78) &
(GEN[3].DP < 131)) | ((GEN[3].AO = 79) & (GEN[3].DP < 133)) |
((GEN[3].AO = 80) & (GEN[3].DP < 134)) | ((GEN[3].AO = 81) & (GEN[3].DP
< 136)) | ((GEN[3].AO = 82) & (GEN[3].DP < 138)) | ((GEN[3].AO = 83) &
(GEN[3].DP < 139)) | ((GEN [3].AO = 84) & (GEN[3].DP < 141)) |
((GEN[3].AO = 85) & (GEN[3].DP < 143)) | ((GEN[3].AO = 86) & (GEN[3].DP
< 144)) | ((GEN[3].AO = 87) & (GEN[3].DP < 146)) | ((GEN[3].AO = 88) &
(GEN[3].DP < 148)) | ((GEN[3].AO = 89) & (GEN[3].DP < 149)) |
((GEN[3].AO = 90) & (GEN[3].DP < 151)) | ((GEN[3].AO = 91) & (GEN[3].DP
< 153)) | ((GEN [3].AO = 92) & (GEN[3].DP < 154)) | ((GEN[3].AO = 93) &
(GEN[3].DP < 156)) | ((GEN[3].AO = 94) & (GEN[3].DP < 158)) |
((GEN[3].AO = 95) & (GEN[3].DP < 159)) | (GEN[3].AO > 95) ) ) )
Inverse filter

True
Filter mode

Retain entries that pass filter, remove other entries

	
Step 20: SnpSift Filter
Variant input file in VCF format

Output dataset 'snpeff_output' from step 10
Filter criteria

( ( (GEN[0].AO < 1) | ((GEN[0].AO = 1) & (GEN[0].DP > 9)) | ((GEN[0].AO
= 2) & (GEN[0].DP > 19)) | ((GEN[0].AO = 3) & (GEN[0].DP > 29)) |
((GEN[0].AO = 4) & (GEN[0].DP > 39)) | ((GEN[0].AO = 5) & (GEN[0].DP >
49)) | ((GEN [0].AO = 6) & (GEN[0].DP > 59)) | ((GEN[0].AO = 7) &
(GEN[0].DP > 69)) | ((GEN[0].AO = 8) & (GEN[0].DP > 79)) | ((GEN[0].AO =
9) & (GEN[0].DP > 89)) | ((GEN[0].AO = 10) & (GEN[0].DP > 99)) |
((GEN[0].AO = 11) & (GEN [0].DP > 109)) | ((GEN[0].AO = 12) & (GEN[0].DP
> 119)) | ((GEN[0].AO = 13) & (GEN[0].DP > 129)) | ((GEN [0].AO = 14) &
(GEN[0].DP > 139)) | ((GEN[0].AO = 15) & (GEN[0].DP > 149)) |
((GEN[0].AO = 16) & (GEN[0].DP > 159)) | ((GEN[0].AO = 17) & (GEN[0].DP
> 169)) | ((GEN[0].AO = 18) & (GEN[0].DP > 179)) | ((GEN[0].AO = 19) &
(GEN[0].DP > 189)) | ((GEN[0].AO = 20) & (GEN[0].DP > 199)) ) & (
(GEN[1].AO < 1) | ((GEN[1].AO = 1) & (GEN[1].DP > 9)) | ((GEN[1].AO = 2)
& (GEN[1].DP > 19)) | ((GEN[1].AO = 3) & (GEN[1].DP > 29)) | ((GEN[1].AO
= 4) & (GEN[1].DP > 39)) | ((GEN[1].AO = 5) & (GEN[1].DP > 49)) | ((GEN
[1].AO = 6) & (GEN[1].DP > 59)) | ((GEN[1].AO = 7) & (GEN[1].DP > 69)) |
((GEN[1].AO = 8) & (GEN[1].DP > 79)) | ((GEN[1].AO = 9) & (GEN[1].DP >
89)) | ((GEN[1].AO = 10) & (GEN[1].DP > 99)) | ((GEN[1].AO = 11) & (GEN
[1].DP > 109)) | ((GEN[1].AO = 12) & (GEN[1].DP > 119)) | ((GEN[1].AO =
13) & (GEN[1].DP > 129)) | ((GEN [1].AO = 14) & (GEN[1].DP > 139)) |
((GEN[1].AO = 15) & (GEN[1].DP > 149)) | ((GEN[1].AO = 16) & (GEN[1].DP
> 159)) | ((GEN[1].AO = 17) & (GEN[1].DP > 169)) | ((GEN[1].AO = 18) &
(GEN[1].DP > 179)) | ((GEN[1].AO = 19) & (GEN[1].DP > 189)) |
((GEN[1].AO = 20) & (GEN[1].DP > 199)) ) ) | ( ( ( ( (GEN[0].AO < 1) |
((GEN[0].AO = 1) & (GEN[0].DP > 6)) | ((GEN[0].AO = 2) & (GEN[0].DP >
12)) | ((GEN[0].AO = 3) & (GEN[0].DP > 19)) | ((GEN[0].AO = 4) &
(GEN[0].DP > 26)) | ((GEN[0].AO = 5) & (GEN[0].DP > 32)) | ((GEN [0].AO
= 6) & (GEN[0].DP > 39)) | ((GEN[0].AO = 7) & (GEN[0].DP > 46)) |
((GEN[0].AO = 8) & (GEN[0].DP > 52)) | ((GEN[0].AO = 9) & (GEN[0].DP >
59)) | ((GEN[0].AO = 10) & (GEN[0].DP > 66)) | ((GEN[0].AO = 11) & (GEN
[0].DP > 72)) | ((GEN[0].AO = 12) & (GEN[0].DP > 79)) | ((GEN[0].AO =
13) & (GEN[0].DP > 86)) | ((GEN[0].AO = 14) & (GEN[0].DP > 92)) |
((GEN[0].AO = 15) & (GEN[0].DP > 99)) | ((GEN[0].AO = 16) & (GEN[0].DP >
106)) | ((GEN[0].AO = 17) & (GEN[0].DP > 112)) | ((GEN[0].AO = 18) &
(GEN[0].DP > 119)) | ((GEN[0].AO = 19) & (GEN [0].DP > 126)) |
((GEN[0].AO = 20) & (GEN[0].DP > 132)) | ((GEN[0].AO = 21) & (GEN[0].DP
> 139)) | ((GEN [0].AO = 22) & (GEN[0].DP > 146)) | ((GEN[0].AO = 23) &
(GEN[0].DP > 152)) | ((GEN[0].AO = 24) & (GEN[0].DP > 159)) |
((GEN[0].AO = 25) & (GEN[0].DP > 166)) | ((GEN[0].AO = 26) & (GEN[0].DP
> 172)) | ((GEN[0].AO = 27) & (GEN[0].DP > 179)) | ((GEN[0].AO = 28) &
(GEN[0].DP > 186)) | ((GEN[0].AO = 29) & (GEN[0].DP > 192)) | ((GEN
[0].AO = 30) & (GEN[0].DP > 199)) ) & (GEN[1].AO = 0) ) | ( ( (GEN[1].AO
< 1) | ((GEN[1].AO = 1) & (GEN[1].DP > 6)) | ((GEN[1].AO = 2) &
(GEN[1].DP > 12)) | ((GEN[1].AO = 3) & (GEN[1].DP > 19)) | ((GEN[1].AO =
4) & (GEN[1].DP > 26)) | ((GEN[1].AO = 5) & (GEN[1].DP > 32)) | ((GEN
[1].AO = 6) & (GEN[1].DP > 39)) | ((GEN[1].AO = 7) & (GEN[1].DP > 46)) |
((GEN[1].AO = 8) & (GEN[1].DP > 52)) | ((GEN[1].AO = 9) & (GEN[1].DP >
59)) | ((GEN[1].AO = 10) & (GEN[1].DP > 66)) | ((GEN[1].AO = 11) & (GEN
[1].DP > 72)) | ((GEN[1].AO = 12) & (GEN[1].DP > 79)) | ((GEN[1].AO =
13) & (GEN[1].DP > 86)) | ((GEN[1].AO = 14) & (GEN[1].DP > 92)) |
((GEN[1].AO = 15) & (GEN[1].DP > 99)) | ((GEN[1].AO = 16) & (GEN[1].DP >
106)) | ((GEN[1].AO = 17) & (GEN[1].DP > 112)) | ((GEN[1].AO = 18) &
(GEN[1].DP > 119)) | ((GEN[1].AO = 19) & (GEN [1].DP > 126)) |
((GEN[1].AO = 20) & (GEN[1].DP > 132)) | ((GEN[1].AO = 21) & (GEN[1].DP
> 139)) | ((GEN [1].AO = 22) & (GEN[1].DP > 146)) | ((GEN[1].AO = 23) &
(GEN[1].DP > 152)) | ((GEN[1].AO = 24) & (GEN[1].DP > 159)) |
((GEN[1].AO = 25) & (GEN[1].DP > 166)) | ((GEN[1].AO = 26) & (GEN[1].DP
> 172)) | ((GEN[1].AO = 27) & (GEN[1].DP > 179)) | ((GEN[1].AO = 28) &
(GEN[1].DP > 186)) | ((GEN[1].AO = 29) & (GEN[1].DP > 192)) | ((GEN
[1].AO = 30) & (GEN[1].DP > 199)) ) & (GEN[0].AO = 0) ) ) & (
((GEN[2].AO = 3) & (GEN[2].DP < 9)) | ((GEN[2].AO = 4) & (GEN[2].DP <
11)) | ((GEN[2].AO = 5) & (GEN[2].DP < 14)) | ((GEN[2].AO = 6) &
(GEN[2].DP < 16)) | ((GEN[2].AO = 7) & (GEN[2].DP < 19)) | ((GEN[2].AO =
8) & (GEN [2].DP < 21)) | ((GEN[2].AO = 9) & (GEN[2].DP < 24)) |
((GEN[2].AO = 10) & (GEN[2].DP < 26)) | ((GEN[2].AO = 11) & (GEN[2].DP <
29)) | ((GEN[2].AO = 12) & (GEN[2].DP < 31)) | ((GEN[2].AO = 13) &
(GEN[2].DP < 34)) | ((GEN[2].AO = 14) & (GEN[2].DP < 36)) | ((GEN[2].AO
= 15) & (GEN[2].DP < 39)) | ((GEN[2].AO = 16) & (GEN [2].DP < 41)) |
((GEN[2].AO = 17) & (GEN[2].DP < 44)) | ((GEN[2].AO = 18) & (GEN[2].DP <
46)) | ((GEN[2].AO = 19) & (GEN[2].DP < 49)) | ((GEN[2].AO = 20) &
(GEN[2].DP < 51)) | ((GEN[2].AO = 21) & (GEN[2].DP < 54)) | ((GEN[2].AO
= 22) & (GEN[2].DP < 56)) | ((GEN[2].AO = 23) & (GEN[2].DP < 59)) |
((GEN[2].AO = 24) & (GEN [2].DP < 61)) | ((GEN[2].AO = 25) & (GEN[2].DP
< 64)) | ((GEN[2].AO = 26) & (GEN[2].DP < 66)) | ((GEN[2].AO = 27) &
(GEN[2].DP < 69)) | ((GEN[2].AO = 28) & (GEN[2].DP < 71)) | ((GEN[2].AO
= 29) & (GEN[2].DP < 74)) | ((GEN[2].AO = 30) & (GEN[2].DP < 76)) |
((GEN[2].AO = 31) & (GEN[2].DP < 79)) | ((GEN[2].AO = 32) & (GEN [2].DP
< 81)) | ((GEN[2].AO = 33) & (GEN[2].DP < 84)) | ((GEN[2].AO = 34) &
(GEN[2].DP < 86)) | ((GEN[2].AO = 35) & (GEN[2].DP < 89)) | ((GEN[2].AO
= 36) & (GEN[2].DP < 91)) | ((GEN[2].AO = 37) & (GEN[2].DP < 94)) |
((GEN[2].AO = 38) & (GEN[2].DP < 96)) | ((GEN[2].AO = 39) & (GEN[2].DP <
99)) | ((GEN[2].AO = 40) & (GEN [2].DP < 101)) | ((GEN[2].AO = 41) &
(GEN[2].DP < 104)) | ((GEN[2].AO = 42) & (GEN[2].DP < 106)) | ((GEN
[2].AO = 43) & (GEN[2].DP < 109)) | ((GEN[2].AO = 44) & (GEN[2].DP <
111)) | ((GEN[2].AO = 45) & (GEN[2].DP < 114)) | ((GEN[2].AO = 46) &
(GEN[2].DP < 116)) | ((GEN[2].AO = 47) & (GEN[2].DP < 119)) |
((GEN[2].AO = 48) & (GEN[2].DP < 121)) | ((GEN[2].AO = 49) & (GEN[2].DP
< 124)) | ((GEN[2].AO = 50) & (GEN[2].DP < 126)) | ((GEN [2].AO = 51) &
(GEN[2].DP < 129)) | ((GEN[2].AO = 52) & (GEN[2].DP < 131)) |
((GEN[2].AO = 53) & (GEN[2].DP < 134)) | ((GEN[2].AO = 54) & (GEN[2].DP
< 136)) | ((GEN[2].AO = 55) & (GEN[2].DP < 139)) | ((GEN[2].AO = 56) &
(GEN[2].DP < 141)) | ((GEN[2].AO = 57) & (GEN[2].DP < 144)) |
((GEN[2].AO = 58) & (GEN[2].DP < 146)) | ((GEN [2].AO = 59) & (GEN[2].DP
< 149)) | ((GEN[2].AO = 60) & (GEN[2].DP < 151)) | ((GEN[2].AO = 61) &
(GEN[2].DP < 154)) | ((GEN[2].AO = 62) & (GEN[2].DP < 156)) |
((GEN[2].AO = 63) & (GEN[2].DP < 159)) | (GEN[2].AO > 63) ) & (
((GEN[3].AO = 3) & (GEN[3].DP < 9)) | ((GEN[3].AO = 4) & (GEN[3].DP <
11)) | ((GEN[3].AO = 5) & (GEN[3].DP < 14)) | ((GEN[3].AO = 6) &
(GEN[3].DP < 16)) | ((GEN[3].AO = 7) & (GEN[3].DP < 19)) | ((GEN[3].AO =
8) & (GEN [3].DP < 21)) | ((GEN[3].AO = 9) & (GEN[3].DP < 24)) |
((GEN[3].AO = 10) & (GEN[3].DP < 26)) | ((GEN[3].AO = 11) & (GEN[3].DP <
29)) | ((GEN[3].AO = 12) & (GEN[3].DP < 31)) | ((GEN[3].AO = 13) &
(GEN[3].DP < 34)) | ((GEN[3].AO = 14) & (GEN[3].DP < 36)) | ((GEN[3].AO
= 15) & (GEN[3].DP < 39)) | ((GEN[3].AO = 16) & (GEN [3].DP < 41)) |
((GEN[3].AO = 17) & (GEN[3].DP < 44)) | ((GEN[3].AO = 18) & (GEN[3].DP <
46)) | ((GEN[3].AO = 19) & (GEN[3].DP < 49)) | ((GEN[3].AO = 20) &
(GEN[3].DP < 51)) | ((GEN[3].AO = 21) & (GEN[3].DP < 54)) | ((GEN[3].AO
= 22) & (GEN[3].DP < 56)) | ((GEN[3].AO = 23) & (GEN[3].DP < 59)) |
((GEN[3].AO = 24) & (GEN [3].DP < 61)) | ((GEN[3].AO = 25) & (GEN[3].DP
< 64)) | ((GEN[3].AO = 26) & (GEN[3].DP < 66)) | ((GEN[3].AO = 27) &
(GEN[3].DP < 69)) | ((GEN[3].AO = 28) & (GEN[3].DP < 71)) | ((GEN[3].AO
= 29) & (GEN[3].DP < 74)) | ((GEN[3].AO = 30) & (GEN[3].DP < 76)) |
((GEN[3].AO = 31) & (GEN[3].DP < 79)) | ((GEN[3].AO = 32) & (GEN [3].DP
< 81)) | ((GEN[3].AO = 33) & (GEN[3].DP < 84)) | ((GEN[3].AO = 34) &
(GEN[3].DP < 86)) | ((GEN[3].AO = 35) & (GEN[3].DP < 89)) | ((GEN[3].AO
= 36) & (GEN[3].DP < 91)) | ((GEN[3].AO = 37) & (GEN[3].DP < 94)) |
((GEN[3].AO = 38) & (GEN[3].DP < 96)) | ((GEN[3].AO = 39) & (GEN[3].DP <
99)) | ((GEN[3].AO = 40) & (GEN [3].DP < 101)) | ((GEN[3].AO = 41) &
(GEN[3].DP < 104)) | ((GEN[3].AO = 42) & (GEN[3].DP < 106)) | ((GEN
[3].AO = 43) & (GEN[3].DP < 109)) | ((GEN[3].AO = 44) & (GEN[3].DP <
111)) | ((GEN[3].AO = 45) & (GEN[3].DP < 114)) | ((GEN[3].AO = 46) &
(GEN[3].DP < 116)) | ((GEN[3].AO = 47) & (GEN[3].DP < 119)) |
((GEN[3].AO = 48) & (GEN[3].DP < 121)) | ((GEN[3].AO = 49) & (GEN[3].DP
< 124)) | ((GEN[3].AO = 50) & (GEN[3].DP < 126)) | ((GEN [3].AO = 51) &
(GEN[3].DP < 129)) | ((GEN[3].AO = 52) & (GEN[3].DP < 131)) |
((GEN[3].AO = 53) & (GEN[3].DP < 134)) | ((GEN[3].AO = 54) & (GEN[3].DP
< 136)) | ((GEN[3].AO = 55) & (GEN[3].DP < 139)) | ((GEN[3].AO = 56) &
(GEN[3].DP < 141)) | ((GEN[3].AO = 57) & (GEN[3].DP < 144)) |
((GEN[3].AO = 58) & (GEN[3].DP < 146)) | ((GEN [3].AO = 59) & (GEN[3].DP
< 149)) | ((GEN[3].AO = 60) & (GEN[3].DP < 151)) | ((GEN[3].AO = 61) &
(GEN[3].DP < 154)) | ((GEN[3].AO = 62) & (GEN[3].DP < 156)) |
((GEN[3].AO = 63) & (GEN[3].DP < 159)) | (GEN[3].AO > 63) ) & (
((GEN[4].AO = 3) & (GEN[4].DP < 9)) | ((GEN[4].AO = 4) & (GEN[4].DP <
11)) | ((GEN[4].AO = 5) & (GEN[4].DP < 14)) | ((GEN[4].AO = 6) &
(GEN[4].DP < 16)) | ((GEN[4].AO = 7) & (GEN[4].DP < 19)) | ((GEN[4].AO =
8) & (GEN [4].DP < 21)) | ((GEN[4].AO = 9) & (GEN[4].DP < 24)) |
((GEN[4].AO = 10) & (GEN[4].DP < 26)) | ((GEN[4].AO = 11) & (GEN[4].DP <
29)) | ((GEN[4].AO = 12) & (GEN[4].DP < 31)) | ((GEN[4].AO = 13) &
(GEN[4].DP < 34)) | ((GEN[4].AO = 14) & (GEN[4].DP < 36)) | ((GEN[4].AO
= 15) & (GEN[4].DP < 39)) | ((GEN[4].AO = 16) & (GEN [4].DP < 41)) |
((GEN[4].AO = 17) & (GEN[4].DP < 44)) | ((GEN[4].AO = 18) & (GEN[4].DP <
46)) | ((GEN[4].AO = 19) & (GEN[4].DP < 49)) | ((GEN[4].AO = 20) &
(GEN[4].DP < 51)) | ((GEN[4].AO = 21) & (GEN[4].DP < 54)) | ((GEN[4].AO
= 22) & (GEN[4].DP < 56)) | ((GEN[4].AO = 23) & (GEN[4].DP < 59)) |
((GEN[4].AO = 24) & (GEN [4].DP < 61)) | ((GEN[4].AO = 25) & (GEN[4].DP
< 64)) | ((GEN[4].AO = 26) & (GEN[4].DP < 66)) | ((GEN[4].AO = 27) &
(GEN[4].DP < 69)) | ((GEN[4].AO = 28) & (GEN[4].DP < 71)) | ((GEN[4].AO
= 29) & (GEN[4].DP < 74)) | ((GEN[4].AO = 30) & (GEN[4].DP < 76)) |
((GEN[4].AO = 31) & (GEN[4].DP < 79)) | ((GEN[4].AO = 32) & (GEN [4].DP
< 81)) | ((GEN[4].AO = 33) & (GEN[4].DP < 84)) | ((GEN[4].AO = 34) &
(GEN[4].DP < 86)) | ((GEN[4].AO = 35) & (GEN[4].DP < 89)) | ((GEN[4].AO
= 36) & (GEN[4].DP < 91)) | ((GEN[4].AO = 37) & (GEN[4].DP < 94)) |
((GEN[4].AO = 38) & (GEN[4].DP < 96)) | ((GEN[4].AO = 39) & (GEN[4].DP <
99)) | ((GEN[4].AO = 40) & (GEN [4].DP < 101)) | ((GEN[4].AO = 41) &
(GEN[4].DP < 104)) | ((GEN[4].AO = 42) & (GEN[4].DP < 106)) | ((GEN
[4].AO = 43) & (GEN[4].DP < 109)) | ((GEN[4].AO = 44) & (GEN[4].DP <
111)) | ((GEN[4].AO = 45) & (GEN[4].DP < 114)) | ((GEN[4].AO = 46) &
(GEN[4].DP < 116)) | ((GEN[4].AO = 47) & (GEN[4].DP < 119)) |
((GEN[4].AO = 48) & (GEN[4].DP < 121)) | ((GEN[4].AO = 49) & (GEN[4].DP
< 124)) | ((GEN[4].AO = 50) & (GEN[4].DP < 126)) | ((GEN [4].AO = 51) &
(GEN[4].DP < 129)) | ((GEN[4].AO = 52) & (GEN[4].DP < 131)) |
((GEN[4].AO = 53) & (GEN[4].DP < 134)) | ((GEN[4].AO = 54) & (GEN[4].DP
< 136)) | ((GEN[4].AO = 55) & (GEN[4].DP < 139)) | ((GEN[4].AO = 56) &
(GEN[4].DP < 141)) | ((GEN[4].AO = 57) & (GEN[4].DP < 144)) |
((GEN[4].AO = 58) & (GEN[4].DP < 146)) | ((GEN [4].AO = 59) & (GEN[4].DP
< 149)) | ((GEN[4].AO = 60) & (GEN[4].DP < 151)) | ((GEN[4].AO = 61) &
(GEN[4].DP < 154)) | ((GEN[4].AO = 62) & (GEN[4].DP < 156)) |
((GEN[4].AO = 63) & (GEN[4].DP < 159)) | (GEN[4].AO > 63) ) & (
((GEN[5].AO = 3) & (GEN[5].DP < 9)) | ((GEN[5].AO = 4) & (GEN[5].DP <
11)) | ((GEN[5].AO = 5) & (GEN[5].DP < 14)) | ((GEN[5].AO = 6) &
(GEN[5].DP < 16)) | ((GEN[5].AO = 7) & (GEN[5].DP < 19)) | ((GEN[5].AO =
8) & (GEN [5].DP < 21)) | ((GEN[5].AO = 9) & (GEN[5].DP < 24)) |
((GEN[5].AO = 10) & (GEN[5].DP < 26)) | ((GEN[5].AO = 11) & (GEN[5].DP <
29)) | ((GEN[5].AO = 12) & (GEN[5].DP < 31)) | ((GEN[5].AO = 13) &
(GEN[5].DP < 34)) | ((GEN[5].AO = 14) & (GEN[5].DP < 36)) | ((GEN[5].AO
= 15) & (GEN[5].DP < 39)) | ((GEN[5].AO = 16) & (GEN [5].DP < 41)) |
((GEN[5].AO = 17) & (GEN[5].DP < 44)) | ((GEN[5].AO = 18) & (GEN[5].DP <
46)) | ((GEN[5].AO = 19) & (GEN[5].DP < 49)) | ((GEN[5].AO = 20) &
(GEN[5].DP < 51)) | ((GEN[5].AO = 21) & (GEN[5].DP < 54)) | ((GEN[5].AO
= 22) & (GEN[5].DP < 56)) | ((GEN[5].AO = 23) & (GEN[5].DP < 59)) |
((GEN[5].AO = 24) & (GEN [5].DP < 61)) | ((GEN[5].AO = 25) & (GEN[5].DP
< 64)) | ((GEN[5].AO = 26) & (GEN[5].DP < 66)) | ((GEN[5].AO = 27) &
(GEN[5].DP < 69)) | ((GEN[5].AO = 28) & (GEN[5].DP < 71)) | ((GEN[5].AO
= 29) & (GEN[5].DP < 74)) | ((GEN[5].AO = 30) & (GEN[5].DP < 76)) |
((GEN[5].AO = 31) & (GEN[5].DP < 79)) | ((GEN[5].AO = 32) & (GEN [5].DP
< 81)) | ((GEN[5].AO = 33) & (GEN[5].DP < 84)) | ((GEN[5].AO = 34) &
(GEN[5].DP < 86)) | ((GEN[5].AO = 35) & (GEN[5].DP < 89)) | ((GEN[5].AO
= 36) & (GEN[5].DP < 91)) | ((GEN[5].AO = 37) & (GEN[5].DP < 94)) |
((GEN[5].AO = 38) & (GEN[5].DP < 96)) | ((GEN[5].AO = 39) & (GEN[5].DP <
99)) | ((GEN[5].AO = 40) & (GEN [5].DP < 101)) | ((GEN[5].AO = 41) &
(GEN[5].DP < 104)) | ((GEN[5].AO = 42) & (GEN[5].DP < 106)) | ((GEN
[5].AO = 43) & (GEN[5].DP < 109)) | ((GEN[5].AO = 44) & (GEN[5].DP <
111)) | ((GEN[5].AO = 45) & (GEN[5].DP < 114)) | ((GEN[5].AO = 46) &
(GEN[5].DP < 116)) | ((GEN[5].AO = 47) & (GEN[5].DP < 119)) |
((GEN[5].AO = 48) & (GEN[5].DP < 121)) | ((GEN[5].AO = 49) & (GEN[5].DP
< 124)) | ((GEN[5].AO = 50) & (GEN[5].DP < 126)) | ((GEN [5].AO = 51) &
(GEN[5].DP < 129)) | ((GEN[5].AO = 52) & (GEN[5].DP < 131)) |
((GEN[5].AO = 53) & (GEN[5].DP < 134)) | ((GEN[5].AO = 54) & (GEN[5].DP
< 136)) | ((GEN[5].AO = 55) & (GEN[5].DP < 139)) | ((GEN[5].AO = 56) &
(GEN[5].DP < 141)) | ((GEN[5].AO = 57) & (GEN[5].DP < 144)) |
((GEN[5].AO = 58) & (GEN[5].DP < 146)) | ((GEN [5].AO = 59) & (GEN[5].DP
< 149)) | ((GEN[5].AO = 60) & (GEN[5].DP < 151)) | ((GEN[5].AO = 61) &
(GEN[5].DP < 154)) | ((GEN[5].AO = 62) & (GEN[5].DP < 156)) |
((GEN[5].AO = 63) & (GEN[5].DP < 159)) | (GEN[5].AO > 63) ) ) | ( (
(GEN[0].AO < 1) | ((GEN[0].AO = 1) & (GEN[0].DP > 6)) | ((GEN[0].AO = 2)
& (GEN[0].DP > 12)) | ((GEN[0].AO = 3) & (GEN[0].DP > 19)) | ((GEN[0].AO
= 4) & (GEN[0].DP > 26)) | ((GEN[0].AO = 5) & (GEN[0].DP > 32)) | ((GEN
[0].AO = 6) & (GEN[0].DP > 39)) | ((GEN[0].AO = 7) & (GEN[0].DP > 46)) |
((GEN[0].AO = 8) & (GEN[0].DP > 52)) | ((GEN[0].AO = 9) & (GEN[0].DP >
59)) | ((GEN[0].AO = 10) & (GEN[0].DP > 66)) | ((GEN[0].AO = 11) & (GEN
[0].DP > 72)) | ((GEN[0].AO = 12) & (GEN[0].DP > 79)) | ((GEN[0].AO =
13) & (GEN[0].DP > 86)) | ((GEN[0].AO = 14) & (GEN[0].DP > 92)) |
((GEN[0].AO = 15) & (GEN[0].DP > 99)) | ((GEN[0].AO = 16) & (GEN[0].DP >
106)) | ((GEN[0].AO = 17) & (GEN[0].DP > 112)) | ((GEN[0].AO = 18) &
(GEN[0].DP > 119)) | ((GEN[0].AO = 19) & (GEN [0].DP > 126)) |
((GEN[0].AO = 20) & (GEN[0].DP > 132)) | ((GEN[0].AO = 21) & (GEN[0].DP
> 139)) | ((GEN [0].AO = 22) & (GEN[0].DP > 146)) | ((GEN[0].AO = 23) &
(GEN[0].DP > 152)) | ((GEN[0].AO = 24) & (GEN[0].DP > 159)) |
((GEN[0].AO = 25) & (GEN[0].DP > 166)) | ((GEN[0].AO = 26) & (GEN[0].DP
> 172)) | ((GEN[0].AO = 27) & (GEN[0].DP > 179)) | ((GEN[0].AO = 28) &
(GEN[0].DP > 186)) | ((GEN[0].AO = 29) & (GEN[0].DP > 192)) | ((GEN
[0].AO = 30) & (GEN[0].DP > 199)) ) & ( (GEN[1].AO < 1) | ((GEN[1].AO =
1) & (GEN[1].DP > 6)) | ((GEN[1].AO = 2) & (GEN[1].DP > 12)) |
((GEN[1].AO = 3) & (GEN[1].DP > 19)) | ((GEN[1].AO = 4) & (GEN[1].DP >
26)) | ((GEN[1].AO = 5) & (GEN[1].DP > 32)) | ((GEN [1].AO = 6) &
(GEN[1].DP > 39)) | ((GEN[1].AO = 7) & (GEN[1].DP > 46)) | ((GEN[1].AO =
8) & (GEN[1].DP > 52)) | ((GEN[1].AO = 9) & (GEN[1].DP > 59)) |
((GEN[1].AO = 10) & (GEN[1].DP > 66)) | ((GEN[1].AO = 11) & (GEN [1].DP
> 72)) | ((GEN[1].AO = 12) & (GEN[1].DP > 79)) | ((GEN[1].AO = 13) &
(GEN[1].DP > 86)) | ((GEN[1].AO = 14) & (GEN[1].DP > 92)) | ((GEN[1].AO
= 15) & (GEN[1].DP > 99)) | ((GEN[1].AO = 16) & (GEN[1].DP > 106)) |
((GEN[1].AO = 17) & (GEN[1].DP > 112)) | ((GEN[1].AO = 18) & (GEN[1].DP
> 119)) | ((GEN[1].AO = 19) & (GEN [1].DP > 126)) | ((GEN[1].AO = 20) &
(GEN[1].DP > 132)) | ((GEN[1].AO = 21) & (GEN[1].DP > 139)) | ((GEN
[1].AO = 22) & (GEN[1].DP > 146)) | ((GEN[1].AO = 23) & (GEN[1].DP >
152)) | ((GEN[1].AO = 24) & (GEN[1].DP > 159)) | ((GEN[1].AO = 25) &
(GEN[1].DP > 166)) | ((GEN[1].AO = 26) & (GEN[1].DP > 172)) |
((GEN[1].AO = 27) & (GEN[1].DP > 179)) | ((GEN[1].AO = 28) & (GEN[1].DP
> 186)) | ((GEN[1].AO = 29) & (GEN[1].DP > 192)) | ((GEN [1].AO = 30) &
(GEN[1].DP > 199)) ) & ( ((GEN[2].AO = 3) & (GEN[2].DP < 7)) |
((GEN[2].AO = 4) & (GEN[2].DP < 9)) | ((GEN[2].AO = 5) & (GEN[2].DP <
11)) | ((GEN[2].AO = 6) & (GEN[2].DP < 13)) | ((GEN[2].AO = 7) &
(GEN[2].DP < 15)) | ((GEN[2].AO = 8) & (GEN [2].DP < 17)) | ((GEN[2].AO
= 9) & (GEN[2].DP < 19)) | ((GEN[2].AO = 10) & (GEN[2].DP < 21)) |
((GEN[2].AO = 11) & (GEN[2].DP < 23)) | ((GEN[2].AO = 12) & (GEN[2].DP <
25)) | ((GEN[2].AO = 13) & (GEN[2].DP < 27)) | ((GEN[2].AO = 14) &
(GEN[2].DP < 29)) | ((GEN[2].AO = 15) & (GEN[2].DP < 31)) | ((GEN[2].AO
= 16) & (GEN [2].DP < 33)) | ((GEN[2].AO = 17) & (GEN[2].DP < 35)) |
((GEN[2].AO = 18) & (GEN[2].DP < 37)) | ((GEN[2].AO = 19) & (GEN[2].DP <
39)) | ((GEN[2].AO = 20) & (GEN[2].DP < 41)) | ((GEN[2].AO = 21) &
(GEN[2].DP < 43)) | ((GEN[2].AO = 22) & (GEN[2].DP < 45)) | ((GEN[2].AO
= 23) & (GEN[2].DP < 47)) | ((GEN[2].AO = 24) & (GEN [2].DP < 49)) |
((GEN[2].AO = 25) & (GEN[2].DP < 51)) | ((GEN[2].AO = 26) & (GEN[2].DP <
53)) | ((GEN[2].AO = 27) & (GEN[2].DP < 55)) | ((GEN[2].AO = 28) &
(GEN[2].DP < 57)) | ((GEN[2].AO = 29) & (GEN[2].DP < 59)) | ((GEN[2].AO
= 30) & (GEN[2].DP < 61)) | ((GEN[2].AO = 31) & (GEN[2].DP < 63)) |
((GEN[2].AO = 32) & (GEN [2].DP < 65)) | ((GEN[2].AO = 33) & (GEN[2].DP
< 67)) | ((GEN[2].AO = 34) & (GEN[2].DP < 69)) | ((GEN[2].AO = 35) &
(GEN[2].DP < 71)) | ((GEN[2].AO = 36) & (GEN[2].DP < 73)) | ((GEN[2].AO
= 37) & (GEN[2].DP < 75)) | ((GEN[2].AO = 38) & (GEN[2].DP < 77)) |
((GEN[2].AO = 39) & (GEN[2].DP < 79)) | ((GEN[2].AO = 40) & (GEN [2].DP
< 81)) | ((GEN[2].AO = 41) & (GEN[2].DP < 83)) | ((GEN[2].AO = 42) &
(GEN[2].DP < 85)) | ((GEN[2].AO = 43) & (GEN[2].DP < 87)) | ((GEN[2].AO
= 44) & (GEN[2].DP < 89)) | ((GEN[2].AO = 45) & (GEN[2].DP < 91)) |
((GEN[2].AO = 46) & (GEN[2].DP < 93)) | ((GEN[2].AO = 47) & (GEN[2].DP <
95)) | ((GEN[2].AO = 48) & (GEN [2].DP < 97)) | ((GEN[2].AO = 49) &
(GEN[2].DP < 99)) | ((GEN[2].AO = 50) & (GEN[2].DP < 101)) | ((GEN[2].AO
= 51) & (GEN[2].DP < 103)) | ((GEN[2].AO = 52) & (GEN[2].DP < 105)) |
((GEN[2].AO = 53) & (GEN[2].DP < 107)) | ((GEN[2].AO = 54) & (GEN[2].DP
< 109)) | ((GEN[2].AO = 55) & (GEN[2].DP < 111)) | ((GEN[2].AO = 56) &
(GEN [2].DP < 113)) | ((GEN[2].AO = 57) & (GEN[2].DP < 115)) |
((GEN[2].AO = 58) & (GEN[2].DP < 117)) | ((GEN [2].AO = 59) & (GEN[2].DP
< 119)) | ((GEN[2].AO = 60) & (GEN[2].DP < 121)) | ((GEN[2].AO = 61) &
(GEN[2].DP < 123)) | ((GEN[2].AO = 62) & (GEN[2].DP < 125)) |
((GEN[2].AO = 63) & (GEN[2].DP < 127)) | ((GEN[2].AO = 64) & (GEN[2].DP
< 129)) | ((GEN[2].AO = 65) & (GEN[2].DP < 131)) | ((GEN[2].AO = 66) &
(GEN[2].DP < 133)) | ((GEN [2].AO = 67) & (GEN[2].DP < 135)) |
((GEN[2].AO = 68) & (GEN[2].DP < 137)) | ((GEN[2].AO = 69) & (GEN[2].DP
< 139)) | ((GEN[2].AO = 70) & (GEN[2].DP < 141)) | ((GEN[2].AO = 71) &
(GEN[2].DP < 143)) | ((GEN[2].AO = 72) & (GEN[2].DP < 145)) |
((GEN[2].AO = 73) & (GEN[2].DP < 147)) | ((GEN[2].AO = 74) & (GEN[2].DP
< 149)) | ((GEN [2].AO = 75) & (GEN[2].DP < 151)) | ((GEN[2].AO = 76) &
(GEN[2].DP < 153)) | ((GEN[2].AO = 77) & (GEN[2].DP < 155)) |
((GEN[2].AO = 78) & (GEN[2].DP < 157)) | ((GEN[2].AO = 79) & (GEN[2].DP
< 159)) | (GEN[2].AO > 79) ) & ( ((GEN[3].AO = 3) & (GEN[3].DP < 7)) |
((GEN[3].AO = 4) & (GEN[3].DP < 9)) | ((GEN[3].AO = 5) & (GEN[3].DP <
11)) | ((GEN[3].AO = 6) & (GEN[3].DP < 13)) | ((GEN[3].AO = 7) &
(GEN[3].DP < 15)) | ((GEN[3].AO = 8) & (GEN [3].DP < 17)) | ((GEN[3].AO
= 9) & (GEN[3].DP < 19)) | ((GEN[3].AO = 10) & (GEN[3].DP < 21)) |
((GEN[3].AO = 11) & (GEN[3].DP < 23)) | ((GEN[3].AO = 12) & (GEN[3].DP <
25)) | ((GEN[3].AO = 13) & (GEN[3].DP < 27)) | ((GEN[3].AO = 14) &
(GEN[3].DP < 29)) | ((GEN[3].AO = 15) & (GEN[3].DP < 31)) | ((GEN[3].AO
= 16) & (GEN [3].DP < 33)) | ((GEN[3].AO = 17) & (GEN[3].DP < 35)) |
((GEN[3].AO = 18) & (GEN[3].DP < 37)) | ((GEN[3].AO = 19) & (GEN[3].DP <
39)) | ((GEN[3].AO = 20) & (GEN[3].DP < 41)) | ((GEN[3].AO = 21) &
(GEN[3].DP < 43)) | ((GEN[3].AO = 22) & (GEN[3].DP < 45)) | ((GEN[3].AO
= 23) & (GEN[3].DP < 47)) | ((GEN[3].AO = 24) & (GEN [3].DP < 49)) |
((GEN[3].AO = 25) & (GEN[3].DP < 51)) | ((GEN[3].AO = 26) & (GEN[3].DP <
53)) | ((GEN[3].AO = 27) & (GEN[3].DP < 55)) | ((GEN[3].AO = 28) &
(GEN[3].DP < 57)) | ((GEN[3].AO = 29) & (GEN[3].DP < 59)) | ((GEN[3].AO
= 30) & (GEN[3].DP < 61)) | ((GEN[3].AO = 31) & (GEN[3].DP < 63)) |
((GEN[3].AO = 32) & (GEN [3].DP < 65)) | ((GEN[3].AO = 33) & (GEN[3].DP
< 67)) | ((GEN[3].AO = 34) & (GEN[3].DP < 69)) | ((GEN[3].AO = 35) &
(GEN[3].DP < 71)) | ((GEN[3].AO = 36) & (GEN[3].DP < 73)) | ((GEN[3].AO
= 37) & (GEN[3].DP < 75)) | ((GEN[3].AO = 38) & (GEN[3].DP < 77)) |
((GEN[3].AO = 39) & (GEN[3].DP < 79)) | ((GEN[3].AO = 40) & (GEN [3].DP
< 81)) | ((GEN[3].AO = 41) & (GEN[3].DP < 83)) | ((GEN[3].AO = 42) &
(GEN[3].DP < 85)) | ((GEN[3].AO = 43) & (GEN[3].DP < 87)) | ((GEN[3].AO
= 44) & (GEN[3].DP < 89)) | ((GEN[3].AO = 45) & (GEN[3].DP < 91)) |
((GEN[3].AO = 46) & (GEN[3].DP < 93)) | ((GEN[3].AO = 47) & (GEN[3].DP <
95)) | ((GEN[3].AO = 48) & (GEN [3].DP < 97)) | ((GEN[3].AO = 49) &
(GEN[3].DP < 99)) | ((GEN[3].AO = 50) & (GEN[3].DP < 101)) | ((GEN[3].AO
= 51) & (GEN[3].DP < 103)) | ((GEN[3].AO = 52) & (GEN[3].DP < 105)) |
((GEN[3].AO = 53) & (GEN[3].DP < 107)) | ((GEN[3].AO = 54) & (GEN[3].DP
< 109)) | ((GEN[3].AO = 55) & (GEN[3].DP < 111)) | ((GEN[3].AO = 56) &
(GEN [3].DP < 113)) | ((GEN[3].AO = 57) & (GEN[3].DP < 115)) |
((GEN[3].AO = 58) & (GEN[3].DP < 117)) | ((GEN [3].AO = 59) & (GEN[3].DP
< 119)) | ((GEN[3].AO = 60) & (GEN[3].DP < 121)) | ((GEN[3].AO = 61) &
(GEN[3].DP < 123)) | ((GEN[3].AO = 62) & (GEN[3].DP < 125)) |
((GEN[3].AO = 63) & (GEN[3].DP < 127)) | ((GEN[3].AO = 64) & (GEN[3].DP
< 129)) | ((GEN[3].AO = 65) & (GEN[3].DP < 131)) | ((GEN[3].AO = 66) &
(GEN[3].DP < 133)) | ((GEN [3].AO = 67) & (GEN[3].DP < 135)) |
((GEN[3].AO = 68) & (GEN[3].DP < 137)) | ((GEN[3].AO = 69) & (GEN[3].DP
< 139)) | ((GEN[3].AO = 70) & (GEN[3].DP < 141)) | ((GEN[3].AO = 71) &
(GEN[3].DP < 143)) | ((GEN[3].AO = 72) & (GEN[3].DP < 145)) |
((GEN[3].AO = 73) & (GEN[3].DP < 147)) | ((GEN[3].AO = 74) & (GEN[3].DP
< 149)) | ((GEN [3].AO = 75) & (GEN[3].DP < 151)) | ((GEN[3].AO = 76) &
(GEN[3].DP < 153)) | ((GEN[3].AO = 77) & (GEN[3].DP < 155)) |
((GEN[3].AO = 78) & (GEN[3].DP < 157)) | ((GEN[3].AO = 79) & (GEN[3].DP
< 159)) | (GEN[3].AO > 79) ) & ( ((GEN[4].AO = 3) & (GEN[4].DP < 7)) |
((GEN[4].AO = 4) & (GEN[4].DP < 9)) | ((GEN[4].AO = 5) & (GEN[4].DP <
11)) | ((GEN[4].AO = 6) & (GEN[4].DP < 13)) | ((GEN[4].AO = 7) &
(GEN[4].DP < 15)) | ((GEN[4].AO = 8) & (GEN [4].DP < 17)) | ((GEN[4].AO
= 9) & (GEN[4].DP < 19)) | ((GEN[4].AO = 10) & (GEN[4].DP < 21)) |
((GEN[4].AO = 11) & (GEN[4].DP < 23)) | ((GEN[4].AO = 12) & (GEN[4].DP <
25)) | ((GEN[4].AO = 13) & (GEN[4].DP < 27)) | ((GEN[4].AO = 14) &
(GEN[4].DP < 29)) | ((GEN[4].AO = 15) & (GEN[4].DP < 31)) | ((GEN[4].AO
= 16) & (GEN [4].DP < 33)) | ((GEN[4].AO = 17) & (GEN[4].DP < 35)) |
((GEN[4].AO = 18) & (GEN[4].DP < 37)) | ((GEN[4].AO = 19) & (GEN[4].DP <
39)) | ((GEN[4].AO = 20) & (GEN[4].DP < 41)) | ((GEN[4].AO = 21) &
(GEN[4].DP < 43)) | ((GEN[4].AO = 22) & (GEN[4].DP < 45)) | ((GEN[4].AO
= 23) & (GEN[4].DP < 47)) | ((GEN[4].AO = 24) & (GEN [4].DP < 49)) |
((GEN[4].AO = 25) & (GEN[4].DP < 51)) | ((GEN[4].AO = 26) & (GEN[4].DP <
53)) | ((GEN[4].AO = 27) & (GEN[4].DP < 55)) | ((GEN[4].AO = 28) &
(GEN[4].DP < 57)) | ((GEN[4].AO = 29) & (GEN[4].DP < 59)) | ((GEN[4].AO
= 30) & (GEN[4].DP < 61)) | ((GEN[4].AO = 31) & (GEN[4].DP < 63)) |
((GEN[4].AO = 32) & (GEN [4].DP < 65)) | ((GEN[4].AO = 33) & (GEN[4].DP
< 67)) | ((GEN[4].AO = 34) & (GEN[4].DP < 69)) | ((GEN[4].AO = 35) &
(GEN[4].DP < 71)) | ((GEN[4].AO = 36) & (GEN[4].DP < 73)) | ((GEN[4].AO
= 37) & (GEN[4].DP < 75)) | ((GEN[4].AO = 38) & (GEN[4].DP < 77)) |
((GEN[4].AO = 39) & (GEN[4].DP < 79)) | ((GEN[4].AO = 40) & (GEN [4].DP
< 81)) | ((GEN[4].AO = 41) & (GEN[4].DP < 83)) | ((GEN[4].AO = 42) &
(GEN[4].DP < 85)) | ((GEN[4].AO = 43) & (GEN[4].DP < 87)) | ((GEN[4].AO
= 44) & (GEN[4].DP < 89)) | ((GEN[4].AO = 45) & (GEN[4].DP < 91)) |
((GEN[4].AO = 46) & (GEN[4].DP < 93)) | ((GEN[4].AO = 47) & (GEN[4].DP <
95)) | ((GEN[4].AO = 48) & (GEN [4].DP < 97)) | ((GEN[4].AO = 49) &
(GEN[4].DP < 99)) | ((GEN[4].AO = 50) & (GEN[4].DP < 101)) | ((GEN[4].AO
= 51) & (GEN[4].DP < 103)) | ((GEN[4].AO = 52) & (GEN[4].DP < 105)) |
((GEN[4].AO = 53) & (GEN[4].DP < 107)) | ((GEN[4].AO = 54) & (GEN[4].DP
< 109)) | ((GEN[4].AO = 55) & (GEN[4].DP < 111)) | ((GEN[4].AO = 56) &
(GEN [4].DP < 113)) | ((GEN[4].AO = 57) & (GEN[4].DP < 115)) |
((GEN[4].AO = 58) & (GEN[4].DP < 117)) | ((GEN [4].AO = 59) & (GEN[4].DP
< 119)) | ((GEN[4].AO = 60) & (GEN[4].DP < 121)) | ((GEN[4].AO = 61) &
(GEN[4].DP < 123)) | ((GEN[4].AO = 62) & (GEN[4].DP < 125)) |
((GEN[4].AO = 63) & (GEN[4].DP < 127)) | ((GEN[4].AO = 64) & (GEN[4].DP
< 129)) | ((GEN[4].AO = 65) & (GEN[4].DP < 131)) | ((GEN[4].AO = 66) &
(GEN[4].DP < 133)) | ((GEN [4].AO = 67) & (GEN[4].DP < 135)) |
((GEN[4].AO = 68) & (GEN[4].DP < 137)) | ((GEN[4].AO = 69) & (GEN[4].DP
< 139)) | ((GEN[4].AO = 70) & (GEN[4].DP < 141)) | ((GEN[4].AO = 71) &
(GEN[4].DP < 143)) | ((GEN[4].AO = 72) & (GEN[4].DP < 145)) |
((GEN[4].AO = 73) & (GEN[4].DP < 147)) | ((GEN[4].AO = 74) & (GEN[4].DP
< 149)) | ((GEN [4].AO = 75) & (GEN[4].DP < 151)) | ((GEN[4].AO = 76) &
(GEN[4].DP < 153)) | ((GEN[4].AO = 77) & (GEN[4].DP < 155)) |
((GEN[4].AO = 78) & (GEN[4].DP < 157)) | ((GEN[4].AO = 79) & (GEN[4].DP
< 159)) | (GEN[4].AO > 79) ) & ( ((GEN[5].AO = 3) & (GEN[5].DP < 7)) |
((GEN[5].AO = 4) & (GEN[5].DP < 9)) | ((GEN[5].AO = 5) & (GEN[5].DP <
11)) | ((GEN[5].AO = 6) & (GEN[5].DP < 13)) | ((GEN[5].AO = 7) &
(GEN[5].DP < 15)) | ((GEN[5].AO = 8) & (GEN [5].DP < 17)) | ((GEN[5].AO
= 9) & (GEN[5].DP < 19)) | ((GEN[5].AO = 10) & (GEN[5].DP < 21)) |
((GEN[5].AO = 11) & (GEN[5].DP < 23)) | ((GEN[5].AO = 12) & (GEN[5].DP <
25)) | ((GEN[5].AO = 13) & (GEN[5].DP < 27)) | ((GEN[5].AO = 14) &
(GEN[5].DP < 29)) | ((GEN[5].AO = 15) & (GEN[5].DP < 31)) | ((GEN[5].AO
= 16) & (GEN [5].DP < 33)) | ((GEN[5].AO = 17) & (GEN[5].DP < 35)) |
((GEN[5].AO = 18) & (GEN[5].DP < 37)) | ((GEN[5].AO = 19) & (GEN[5].DP <
39)) | ((GEN[5].AO = 20) & (GEN[5].DP < 41)) | ((GEN[5].AO = 21) &
(GEN[5].DP < 43)) | ((GEN[5].AO = 22) & (GEN[5].DP < 45)) | ((GEN[5].AO
= 23) & (GEN[5].DP < 47)) | ((GEN[5].AO = 24) & (GEN [5].DP < 49)) |
((GEN[5].AO = 25) & (GEN[5].DP < 51)) | ((GEN[5].AO = 26) & (GEN[5].DP <
53)) | ((GEN[5].AO = 27) & (GEN[5].DP < 55)) | ((GEN[5].AO = 28) &
(GEN[5].DP < 57)) | ((GEN[5].AO = 29) & (GEN[5].DP < 59)) | ((GEN[5].AO
= 30) & (GEN[5].DP < 61)) | ((GEN[5].AO = 31) & (GEN[5].DP < 63)) |
((GEN[5].AO = 32) & (GEN [5].DP < 65)) | ((GEN[5].AO = 33) & (GEN[5].DP
< 67)) | ((GEN[5].AO = 34) & (GEN[5].DP < 69)) | ((GEN[5].AO = 35) &
(GEN[5].DP < 71)) | ((GEN[5].AO = 36) & (GEN[5].DP < 73)) | ((GEN[5].AO
= 37) & (GEN[5].DP < 75)) | ((GEN[5].AO = 38) & (GEN[5].DP < 77)) |
((GEN[5].AO = 39) & (GEN[5].DP < 79)) | ((GEN[5].AO = 40) & (GEN [5].DP
< 81)) | ((GEN[5].AO = 41) & (GEN[5].DP < 83)) | ((GEN[5].AO = 42) &
(GEN[5].DP < 85)) | ((GEN[5].AO = 43) & (GEN[5].DP < 87)) | ((GEN[5].AO
= 44) & (GEN[5].DP < 89)) | ((GEN[5].AO = 45) & (GEN[5].DP < 91)) |
((GEN[5].AO = 46) & (GEN[5].DP < 93)) | ((GEN[5].AO = 47) & (GEN[5].DP <
95)) | ((GEN[5].AO = 48) & (GEN [5].DP < 97)) | ((GEN[5].AO = 49) &
(GEN[5].DP < 99)) | ((GEN[5].AO = 50) & (GEN[5].DP < 101)) | ((GEN[5].AO
= 51) & (GEN[5].DP < 103)) | ((GEN[5].AO = 52) & (GEN[5].DP < 105)) |
((GEN[5].AO = 53) & (GEN[5].DP < 107)) | ((GEN[5].AO = 54) & (GEN[5].DP
< 109)) | ((GEN[5].AO = 55) & (GEN[5].DP < 111)) | ((GEN[5].AO = 56) &
(GEN [5].DP < 113)) | ((GEN[5].AO = 57) & (GEN[5].DP < 115)) |
((GEN[5].AO = 58) & (GEN[5].DP < 117)) | ((GEN [5].AO = 59) & (GEN[5].DP
< 119)) | ((GEN[5].AO = 60) & (GEN[5].DP < 121)) | ((GEN[5].AO = 61) &
(GEN[5].DP < 123)) | ((GEN[5].AO = 62) & (GEN[5].DP < 125)) |
((GEN[5].AO = 63) & (GEN[5].DP < 127)) | ((GEN[5].AO = 64) & (GEN[5].DP
< 129)) | ((GEN[5].AO = 65) & (GEN[5].DP < 131)) | ((GEN[5].AO = 66) &
(GEN[5].DP < 133)) | ((GEN [5].AO = 67) & (GEN[5].DP < 135)) |
((GEN[5].AO = 68) & (GEN[5].DP < 137)) | ((GEN[5].AO = 69) & (GEN[5].DP
< 139)) | ((GEN[5].AO = 70) & (GEN[5].DP < 141)) | ((GEN[5].AO = 71) &
(GEN[5].DP < 143)) | ((GEN[5].AO = 72) & (GEN[5].DP < 145)) |
((GEN[5].AO = 73) & (GEN[5].DP < 147)) | ((GEN[5].AO = 74) & (GEN[5].DP
< 149)) | ((GEN [5].AO = 75) & (GEN[5].DP < 151)) | ((GEN[5].AO = 76) &
(GEN[5].DP < 153)) | ((GEN[5].AO = 77) & (GEN[5].DP < 155)) |
((GEN[5].AO = 78) & (GEN[5].DP < 157)) | ((GEN[5].AO = 79) & (GEN[5].DP
< 159)) | (GEN[5].AO > 79) ) ) | ( ( ( ( (GEN[0].AO < 2) | ((GEN[0].AO =
2) & (GEN[0].DP > 9)) | ((GEN[0].AO = 3) & (GEN[0].DP > 14)) |
((GEN[0].AO = 4) & (GEN[0].DP > 19)) | ((GEN[0].AO = 5) & (GEN[0].DP >
24)) | ((GEN[0].AO = 6) & (GEN[0].DP > 29)) | ((GEN [0].AO = 7) &
(GEN[0].DP > 34)) | ((GEN[0].AO = 8) & (GEN[0].DP > 39)) | ((GEN[0].AO =
9) & (GEN[0].DP > 44)) | ((GEN[0].AO = 10) & (GEN[0].DP > 49)) |
((GEN[0].AO = 11) & (GEN[0].DP > 54)) | ((GEN[0].AO = 12) & (GEN [0].DP
> 59)) | ((GEN[0].AO = 13) & (GEN[0].DP > 64)) | ((GEN[0].AO = 14) &
(GEN[0].DP > 69)) | ((GEN[0].AO = 15) & (GEN[0].DP > 74)) | ((GEN[0].AO
= 16) & (GEN[0].DP > 79)) | ((GEN[0].AO = 17) & (GEN[0].DP > 84)) |
((GEN[0].AO = 18) & (GEN[0].DP > 89)) | ((GEN[0].AO = 19) & (GEN[0].DP >
94)) | ((GEN[0].AO = 20) & (GEN [0].DP > 99)) | ((GEN[0].AO = 21) &
(GEN[0].DP > 104)) | ((GEN[0].AO = 22) & (GEN[0].DP > 109)) |
((GEN[0].AO = 23) & (GEN[0].DP > 114)) | ((GEN[0].AO = 24) & (GEN[0].DP
> 119)) | ((GEN[0].AO = 25) & (GEN[0].DP > 124)) | ((GEN[0].AO = 26) &
(GEN[0].DP > 129)) | ((GEN[0].AO = 27) & (GEN[0].DP > 134)) |
((GEN[0].AO = 28) & (GEN [0].DP > 139)) | ((GEN[0].AO = 29) & (GEN[0].DP
> 144)) | ((GEN[0].AO = 30) & (GEN[0].DP > 149)) | ((GEN [0].AO = 31) &
(GEN[0].DP > 154)) | ((GEN[0].AO = 32) & (GEN[0].DP > 159)) |
((GEN[0].AO = 33) & (GEN[0].DP > 164)) | ((GEN[0].AO = 34) & (GEN[0].DP
> 169)) | ((GEN[0].AO = 35) & (GEN[0].DP > 174)) | ((GEN[0].AO = 36) &
(GEN[0].DP > 179)) | ((GEN[0].AO = 37) & (GEN[0].DP > 184)) |
((GEN[0].AO = 38) & (GEN[0].DP > 189)) | ((GEN [0].AO = 39) & (GEN[0].DP
> 194)) | ((GEN[0].AO = 40) & (GEN[0].DP > 199)) ) & (GEN[1].AO = 0) ) |
( ( (GEN[1].AO < 2) | ((GEN[1].AO = 2) & (GEN[1].DP > 9)) | ((GEN[1].AO
= 3) & (GEN[1].DP > 14)) | ((GEN[1].AO = 4) & (GEN[1].DP > 19)) |
((GEN[1].AO = 5) & (GEN[1].DP > 24)) | ((GEN[1].AO = 6) & (GEN[1].DP >
29)) | ((GEN [1].AO = 7) & (GEN[1].DP > 34)) | ((GEN[1].AO = 8) &
(GEN[1].DP > 39)) | ((GEN[1].AO = 9) & (GEN[1].DP > 44)) | ((GEN[1].AO =
10) & (GEN[1].DP > 49)) | ((GEN[1].AO = 11) & (GEN[1].DP > 54)) |
((GEN[1].AO = 12) & (GEN [1].DP > 59)) | ((GEN[1].AO = 13) & (GEN[1].DP
> 64)) | ((GEN[1].AO = 14) & (GEN[1].DP > 69)) | ((GEN[1].AO = 15) &
(GEN[1].DP > 74)) | ((GEN[1].AO = 16) & (GEN[1].DP > 79)) | ((GEN[1].AO
= 17) & (GEN[1].DP > 84)) | ((GEN[1].AO = 18) & (GEN[1].DP > 89)) |
((GEN[1].AO = 19) & (GEN[1].DP > 94)) | ((GEN[1].AO = 20) & (GEN [1].DP
> 99)) | ((GEN[1].AO = 21) & (GEN[1].DP > 104)) | ((GEN[1].AO = 22) &
(GEN[1].DP > 109)) | ((GEN[1].AO = 23) & (GEN[1].DP > 114)) |
((GEN[1].AO = 24) & (GEN[1].DP > 119)) | ((GEN[1].AO = 25) & (GEN[1].DP
> 124)) | ((GEN[1].AO = 26) & (GEN[1].DP > 129)) | ((GEN[1].AO = 27) &
(GEN[1].DP > 134)) | ((GEN[1].AO = 28) & (GEN [1].DP > 139)) |
((GEN[1].AO = 29) & (GEN[1].DP > 144)) | ((GEN[1].AO = 30) & (GEN[1].DP
> 149)) | ((GEN [1].AO = 31) & (GEN[1].DP > 154)) | ((GEN[1].AO = 32) &
(GEN[1].DP > 159)) | ((GEN[1].AO = 33) & (GEN[1].DP > 164)) |
((GEN[1].AO = 34) & (GEN[1].DP > 169)) | ((GEN[1].AO = 35) & (GEN[1].DP
> 174)) | ((GEN[1].AO = 36) & (GEN[1].DP > 179)) | ((GEN[1].AO = 37) &
(GEN[1].DP > 184)) | ((GEN[1].AO = 38) & (GEN[1].DP > 189)) | ((GEN
[1].AO = 39) & (GEN[1].DP > 194)) | ((GEN[1].AO = 40) & (GEN[1].DP >
199)) ) & (GEN[0].AO = 0) ) ) & ( ((GEN[2].AO = 3) & (GEN[2].DP < 7)) |
((GEN[2].AO = 4) & (GEN[2].DP < 9)) | ((GEN[2].AO = 5) & (GEN[2].DP <
11)) | ((GEN[2].AO = 6) & (GEN[2].DP < 13)) | ((GEN[2].AO = 7) &
(GEN[2].DP < 15)) | ((GEN[2].AO = 8) & (GEN [2].DP < 17)) | ((GEN[2].AO
= 9) & (GEN[2].DP < 19)) | ((GEN[2].AO = 10) & (GEN[2].DP < 21)) |
((GEN[2].AO = 11) & (GEN[2].DP < 23)) | ((GEN[2].AO = 12) & (GEN[2].DP <
25)) | ((GEN[2].AO = 13) & (GEN[2].DP < 27)) | ((GEN[2].AO = 14) &
(GEN[2].DP < 29)) | ((GEN[2].AO = 15) & (GEN[2].DP < 31)) | ((GEN[2].AO
= 16) & (GEN [2].DP < 33)) | ((GEN[2].AO = 17) & (GEN[2].DP < 35)) |
((GEN[2].AO = 18) & (GEN[2].DP < 37)) | ((GEN[2].AO = 19) & (GEN[2].DP <
39)) | ((GEN[2].AO = 20) & (GEN[2].DP < 41)) | ((GEN[2].AO = 21) &
(GEN[2].DP < 43)) | ((GEN[2].AO = 22) & (GEN[2].DP < 45)) | ((GEN[2].AO
= 23) & (GEN[2].DP < 47)) | ((GEN[2].AO = 24) & (GEN [2].DP < 49)) |
((GEN[2].AO = 25) & (GEN[2].DP < 51)) | ((GEN[2].AO = 26) & (GEN[2].DP <
53)) | ((GEN[2].AO = 27) & (GEN[2].DP < 55)) | ((GEN[2].AO = 28) &
(GEN[2].DP < 57)) | ((GEN[2].AO = 29) & (GEN[2].DP < 59)) | ((GEN[2].AO
= 30) & (GEN[2].DP < 61)) | ((GEN[2].AO = 31) & (GEN[2].DP < 63)) |
((GEN[2].AO = 32) & (GEN [2].DP < 65)) | ((GEN[2].AO = 33) & (GEN[2].DP
< 67)) | ((GEN[2].AO = 34) & (GEN[2].DP < 69)) | ((GEN[2].AO = 35) &
(GEN[2].DP < 71)) | ((GEN[2].AO = 36) & (GEN[2].DP < 73)) | ((GEN[2].AO
= 37) & (GEN[2].DP < 75)) | ((GEN[2].AO = 38) & (GEN[2].DP < 77)) |
((GEN[2].AO = 39) & (GEN[2].DP < 79)) | ((GEN[2].AO = 40) & (GEN [2].DP
< 81)) | ((GEN[2].AO = 41) & (GEN[2].DP < 83)) | ((GEN[2].AO = 42) &
(GEN[2].DP < 85)) | ((GEN[2].AO = 43) & (GEN[2].DP < 87)) | ((GEN[2].AO
= 44) & (GEN[2].DP < 89)) | ((GEN[2].AO = 45) & (GEN[2].DP < 91)) |
((GEN[2].AO = 46) & (GEN[2].DP < 93)) | ((GEN[2].AO = 47) & (GEN[2].DP <
95)) | ((GEN[2].AO = 48) & (GEN [2].DP < 97)) | ((GEN[2].AO = 49) &
(GEN[2].DP < 99)) | ((GEN[2].AO = 50) & (GEN[2].DP < 101)) | ((GEN[2].AO
= 51) & (GEN[2].DP < 103)) | ((GEN[2].AO = 52) & (GEN[2].DP < 105)) |
((GEN[2].AO = 53) & (GEN[2].DP < 107)) | ((GEN[2].AO = 54) & (GEN[2].DP
< 109)) | ((GEN[2].AO = 55) & (GEN[2].DP < 111)) | ((GEN[2].AO = 56) &
(GEN [2].DP < 113)) | ((GEN[2].AO = 57) & (GEN[2].DP < 115)) |
((GEN[2].AO = 58) & (GEN[2].DP < 117)) | ((GEN [2].AO = 59) & (GEN[2].DP
< 119)) | ((GEN[2].AO = 60) & (GEN[2].DP < 121)) | ((GEN[2].AO = 61) &
(GEN[2].DP < 123)) | ((GEN[2].AO = 62) & (GEN[2].DP < 125)) |
((GEN[2].AO = 63) & (GEN[2].DP < 127)) | ((GEN[2].AO = 64) & (GEN[2].DP
< 129)) | ((GEN[2].AO = 65) & (GEN[2].DP < 131)) | ((GEN[2].AO = 66) &
(GEN[2].DP < 133)) | ((GEN [2].AO = 67) & (GEN[2].DP < 135)) |
((GEN[2].AO = 68) & (GEN[2].DP < 137)) | ((GEN[2].AO = 69) & (GEN[2].DP
< 139)) | ((GEN[2].AO = 70) & (GEN[2].DP < 141)) | ((GEN[2].AO = 71) &
(GEN[2].DP < 143)) | ((GEN[2].AO = 72) & (GEN[2].DP < 145)) |
((GEN[2].AO = 73) & (GEN[2].DP < 147)) | ((GEN[2].AO = 74) & (GEN[2].DP
< 149)) | ((GEN [2].AO = 75) & (GEN[2].DP < 151)) | ((GEN[2].AO = 76) &
(GEN[2].DP < 153)) | ((GEN[2].AO = 77) & (GEN[2].DP < 155)) |
((GEN[2].AO = 78) & (GEN[2].DP < 157)) | ((GEN[2].AO = 79) & (GEN[2].DP
< 159)) | (GEN[2].AO > 79) ) & ( ((GEN[3].AO = 3) & (GEN[3].DP < 7)) |
((GEN[3].AO = 4) & (GEN[3].DP < 9)) | ((GEN[3].AO = 5) & (GEN[3].DP <
11)) | ((GEN[3].AO = 6) & (GEN[3].DP < 13)) | ((GEN[3].AO = 7) &
(GEN[3].DP < 15)) | ((GEN[3].AO = 8) & (GEN [3].DP < 17)) | ((GEN[3].AO
= 9) & (GEN[3].DP < 19)) | ((GEN[3].AO = 10) & (GEN[3].DP < 21)) |
((GEN[3].AO = 11) & (GEN[3].DP < 23)) | ((GEN[3].AO = 12) & (GEN[3].DP <
25)) | ((GEN[3].AO = 13) & (GEN[3].DP < 27)) | ((GEN[3].AO = 14) &
(GEN[3].DP < 29)) | ((GEN[3].AO = 15) & (GEN[3].DP < 31)) | ((GEN[3].AO
= 16) & (GEN [3].DP < 33)) | ((GEN[3].AO = 17) & (GEN[3].DP < 35)) |
((GEN[3].AO = 18) & (GEN[3].DP < 37)) | ((GEN[3].AO = 19) & (GEN[3].DP <
39)) | ((GEN[3].AO = 20) & (GEN[3].DP < 41)) | ((GEN[3].AO = 21) &
(GEN[3].DP < 43)) | ((GEN[3].AO = 22) & (GEN[3].DP < 45)) | ((GEN[3].AO
= 23) & (GEN[3].DP < 47)) | ((GEN[3].AO = 24) & (GEN [3].DP < 49)) |
((GEN[3].AO = 25) & (GEN[3].DP < 51)) | ((GEN[3].AO = 26) & (GEN[3].DP <
53)) | ((GEN[3].AO = 27) & (GEN[3].DP < 55)) | ((GEN[3].AO = 28) &
(GEN[3].DP < 57)) | ((GEN[3].AO = 29) & (GEN[3].DP < 59)) | ((GEN[3].AO
= 30) & (GEN[3].DP < 61)) | ((GEN[3].AO = 31) & (GEN[3].DP < 63)) |
((GEN[3].AO = 32) & (GEN [3].DP < 65)) | ((GEN[3].AO = 33) & (GEN[3].DP
< 67)) | ((GEN[3].AO = 34) & (GEN[3].DP < 69)) | ((GEN[3].AO = 35) &
(GEN[3].DP < 71)) | ((GEN[3].AO = 36) & (GEN[3].DP < 73)) | ((GEN[3].AO
= 37) & (GEN[3].DP < 75)) | ((GEN[3].AO = 38) & (GEN[3].DP < 77)) |
((GEN[3].AO = 39) & (GEN[3].DP < 79)) | ((GEN[3].AO = 40) & (GEN [3].DP
< 81)) | ((GEN[3].AO = 41) & (GEN[3].DP < 83)) | ((GEN[3].AO = 42) &
(GEN[3].DP < 85)) | ((GEN[3].AO = 43) & (GEN[3].DP < 87)) | ((GEN[3].AO
= 44) & (GEN[3].DP < 89)) | ((GEN[3].AO = 45) & (GEN[3].DP < 91)) |
((GEN[3].AO = 46) & (GEN[3].DP < 93)) | ((GEN[3].AO = 47) & (GEN[3].DP <
95)) | ((GEN[3].AO = 48) & (GEN [3].DP < 97)) | ((GEN[3].AO = 49) &
(GEN[3].DP < 99)) | ((GEN[3].AO = 50) & (GEN[3].DP < 101)) | ((GEN[3].AO
= 51) & (GEN[3].DP < 103)) | ((GEN[3].AO = 52) & (GEN[3].DP < 105)) |
((GEN[3].AO = 53) & (GEN[3].DP < 107)) | ((GEN[3].AO = 54) & (GEN[3].DP
< 109)) | ((GEN[3].AO = 55) & (GEN[3].DP < 111)) | ((GEN[3].AO = 56) &
(GEN [3].DP < 113)) | ((GEN[3].AO = 57) & (GEN[3].DP < 115)) |
((GEN[3].AO = 58) & (GEN[3].DP < 117)) | ((GEN [3].AO = 59) & (GEN[3].DP
< 119)) | ((GEN[3].AO = 60) & (GEN[3].DP < 121)) | ((GEN[3].AO = 61) &
(GEN[3].DP < 123)) | ((GEN[3].AO = 62) & (GEN[3].DP < 125)) |
((GEN[3].AO = 63) & (GEN[3].DP < 127)) | ((GEN[3].AO = 64) & (GEN[3].DP
< 129)) | ((GEN[3].AO = 65) & (GEN[3].DP < 131)) | ((GEN[3].AO = 66) &
(GEN[3].DP < 133)) | ((GEN [3].AO = 67) & (GEN[3].DP < 135)) |
((GEN[3].AO = 68) & (GEN[3].DP < 137)) | ((GEN[3].AO = 69) & (GEN[3].DP
< 139)) | ((GEN[3].AO = 70) & (GEN[3].DP < 141)) | ((GEN[3].AO = 71) &
(GEN[3].DP < 143)) | ((GEN[3].AO = 72) & (GEN[3].DP < 145)) |
((GEN[3].AO = 73) & (GEN[3].DP < 147)) | ((GEN[3].AO = 74) & (GEN[3].DP
< 149)) | ((GEN [3].AO = 75) & (GEN[3].DP < 151)) | ((GEN[3].AO = 76) &
(GEN[3].DP < 153)) | ((GEN[3].AO = 77) & (GEN[3].DP < 155)) |
((GEN[3].AO = 78) & (GEN[3].DP < 157)) | ((GEN[3].AO = 79) & (GEN[3].DP
< 159)) | (GEN[3].AO > 79) ) & ( ((GEN[4].AO = 3) & (GEN[4].DP < 7)) |
((GEN[4].AO = 4) & (GEN[4].DP < 9)) | ((GEN[4].AO = 5) & (GEN[4].DP <
11)) | ((GEN[4].AO = 6) & (GEN[4].DP < 13)) | ((GEN[4].AO = 7) &
(GEN[4].DP < 15)) | ((GEN[4].AO = 8) & (GEN [4].DP < 17)) | ((GEN[4].AO
= 9) & (GEN[4].DP < 19)) | ((GEN[4].AO = 10) & (GEN[4].DP < 21)) |
((GEN[4].AO = 11) & (GEN[4].DP < 23)) | ((GEN[4].AO = 12) & (GEN[4].DP <
25)) | ((GEN[4].AO = 13) & (GEN[4].DP < 27)) | ((GEN[4].AO = 14) &
(GEN[4].DP < 29)) | ((GEN[4].AO = 15) & (GEN[4].DP < 31)) | ((GEN[4].AO
= 16) & (GEN [4].DP < 33)) | ((GEN[4].AO = 17) & (GEN[4].DP < 35)) |
((GEN[4].AO = 18) & (GEN[4].DP < 37)) | ((GEN[4].AO = 19) & (GEN[4].DP <
39)) | ((GEN[4].AO = 20) & (GEN[4].DP < 41)) | ((GEN[4].AO = 21) &
(GEN[4].DP < 43)) | ((GEN[4].AO = 22) & (GEN[4].DP < 45)) | ((GEN[4].AO
= 23) & (GEN[4].DP < 47)) | ((GEN[4].AO = 24) & (GEN [4].DP < 49)) |
((GEN[4].AO = 25) & (GEN[4].DP < 51)) | ((GEN[4].AO = 26) & (GEN[4].DP <
53)) | ((GEN[4].AO = 27) & (GEN[4].DP < 55)) | ((GEN[4].AO = 28) &
(GEN[4].DP < 57)) | ((GEN[4].AO = 29) & (GEN[4].DP < 59)) | ((GEN[4].AO
= 30) & (GEN[4].DP < 61)) | ((GEN[4].AO = 31) & (GEN[4].DP < 63)) |
((GEN[4].AO = 32) & (GEN [4].DP < 65)) | ((GEN[4].AO = 33) & (GEN[4].DP
< 67)) | ((GEN[4].AO = 34) & (GEN[4].DP < 69)) | ((GEN[4].AO = 35) &
(GEN[4].DP < 71)) | ((GEN[4].AO = 36) & (GEN[4].DP < 73)) | ((GEN[4].AO
= 37) & (GEN[4].DP < 75)) | ((GEN[4].AO = 38) & (GEN[4].DP < 77)) |
((GEN[4].AO = 39) & (GEN[4].DP < 79)) | ((GEN[4].AO = 40) & (GEN [4].DP
< 81)) | ((GEN[4].AO = 41) & (GEN[4].DP < 83)) | ((GEN[4].AO = 42) &
(GEN[4].DP < 85)) | ((GEN[4].AO = 43) & (GEN[4].DP < 87)) | ((GEN[4].AO
= 44) & (GEN[4].DP < 89)) | ((GEN[4].AO = 45) & (GEN[4].DP < 91)) |
((GEN[4].AO = 46) & (GEN[4].DP < 93)) | ((GEN[4].AO = 47) & (GEN[4].DP <
95)) | ((GEN[4].AO = 48) & (GEN [4].DP < 97)) | ((GEN[4].AO = 49) &
(GEN[4].DP < 99)) | ((GEN[4].AO = 50) & (GEN[4].DP < 101)) | ((GEN[4].AO
= 51) & (GEN[4].DP < 103)) | ((GEN[4].AO = 52) & (GEN[4].DP < 105)) |
((GEN[4].AO = 53) & (GEN[4].DP < 107)) | ((GEN[4].AO = 54) & (GEN[4].DP
< 109)) | ((GEN[4].AO = 55) & (GEN[4].DP < 111)) | ((GEN[4].AO = 56) &
(GEN [4].DP < 113)) | ((GEN[4].AO = 57) & (GEN[4].DP < 115)) |
((GEN[4].AO = 58) & (GEN[4].DP < 117)) | ((GEN [4].AO = 59) & (GEN[4].DP
< 119)) | ((GEN[4].AO = 60) & (GEN[4].DP < 121)) | ((GEN[4].AO = 61) &
(GEN[4].DP < 123)) | ((GEN[4].AO = 62) & (GEN[4].DP < 125)) |
((GEN[4].AO = 63) & (GEN[4].DP < 127)) | ((GEN[4].AO = 64) & (GEN[4].DP
< 129)) | ((GEN[4].AO = 65) & (GEN[4].DP < 131)) | ((GEN[4].AO = 66) &
(GEN[4].DP < 133)) | ((GEN [4].AO = 67) & (GEN[4].DP < 135)) |
((GEN[4].AO = 68) & (GEN[4].DP < 137)) | ((GEN[4].AO = 69) & (GEN[4].DP
< 139)) | ((GEN[4].AO = 70) & (GEN[4].DP < 141)) | ((GEN[4].AO = 71) &
(GEN[4].DP < 143)) | ((GEN[4].AO = 72) & (GEN[4].DP < 145)) |
((GEN[4].AO = 73) & (GEN[4].DP < 147)) | ((GEN[4].AO = 74) & (GEN[4].DP
< 149)) | ((GEN [4].AO = 75) & (GEN[4].DP < 151)) | ((GEN[4].AO = 76) &
(GEN[4].DP < 153)) | ((GEN[4].AO = 77) & (GEN[4].DP < 155)) |
((GEN[4].AO = 78) & (GEN[4].DP < 157)) | ((GEN[4].AO = 79) & (GEN[4].DP
< 159)) | (GEN[4].AO > 79) ) & ( ((GEN[5].AO = 3) & (GEN[5].DP < 7)) |
((GEN[5].AO = 4) & (GEN[5].DP < 9)) | ((GEN[5].AO = 5) & (GEN[5].DP <
11)) | ((GEN[5].AO = 6) & (GEN[5].DP < 13)) | ((GEN[5].AO = 7) &
(GEN[5].DP < 15)) | ((GEN[5].AO = 8) & (GEN [5].DP < 17)) | ((GEN[5].AO
= 9) & (GEN[5].DP < 19)) | ((GEN[5].AO = 10) & (GEN[5].DP < 21)) |
((GEN[5].AO = 11) & (GEN[5].DP < 23)) | ((GEN[5].AO = 12) & (GEN[5].DP <
25)) | ((GEN[5].AO = 13) & (GEN[5].DP < 27)) | ((GEN[5].AO = 14) &
(GEN[5].DP < 29)) | ((GEN[5].AO = 15) & (GEN[5].DP < 31)) | ((GEN[5].AO
= 16) & (GEN [5].DP < 33)) | ((GEN[5].AO = 17) & (GEN[5].DP < 35)) |
((GEN[5].AO = 18) & (GEN[5].DP < 37)) | ((GEN[5].AO = 19) & (GEN[5].DP <
39)) | ((GEN[5].AO = 20) & (GEN[5].DP < 41)) | ((GEN[5].AO = 21) &
(GEN[5].DP < 43)) | ((GEN[5].AO = 22) & (GEN[5].DP < 45)) | ((GEN[5].AO
= 23) & (GEN[5].DP < 47)) | ((GEN[5].AO = 24) & (GEN [5].DP < 49)) |
((GEN[5].AO = 25) & (GEN[5].DP < 51)) | ((GEN[5].AO = 26) & (GEN[5].DP <
53)) | ((GEN[5].AO = 27) & (GEN[5].DP < 55)) | ((GEN[5].AO = 28) &
(GEN[5].DP < 57)) | ((GEN[5].AO = 29) & (GEN[5].DP < 59)) | ((GEN[5].AO
= 30) & (GEN[5].DP < 61)) | ((GEN[5].AO = 31) & (GEN[5].DP < 63)) |
((GEN[5].AO = 32) & (GEN [5].DP < 65)) | ((GEN[5].AO = 33) & (GEN[5].DP
< 67)) | ((GEN[5].AO = 34) & (GEN[5].DP < 69)) | ((GEN[5].AO = 35) &
(GEN[5].DP < 71)) | ((GEN[5].AO = 36) & (GEN[5].DP < 73)) | ((GEN[5].AO
= 37) & (GEN[5].DP < 75)) | ((GEN[5].AO = 38) & (GEN[5].DP < 77)) |
((GEN[5].AO = 39) & (GEN[5].DP < 79)) | ((GEN[5].AO = 40) & (GEN [5].DP
< 81)) | ((GEN[5].AO = 41) & (GEN[5].DP < 83)) | ((GEN[5].AO = 42) &
(GEN[5].DP < 85)) | ((GEN[5].AO = 43) & (GEN[5].DP < 87)) | ((GEN[5].AO
= 44) & (GEN[5].DP < 89)) | ((GEN[5].AO = 45) & (GEN[5].DP < 91)) |
((GEN[5].AO = 46) & (GEN[5].DP < 93)) | ((GEN[5].AO = 47) & (GEN[5].DP <
95)) | ((GEN[5].AO = 48) & (GEN [5].DP < 97)) | ((GEN[5].AO = 49) &
(GEN[5].DP < 99)) | ((GEN[5].AO = 50) & (GEN[5].DP < 101)) | ((GEN[5].AO
= 51) & (GEN[5].DP < 103)) | ((GEN[5].AO = 52) & (GEN[5].DP < 105)) |
((GEN[5].AO = 53) & (GEN[5].DP < 107)) | ((GEN[5].AO = 54) & (GEN[5].DP
< 109)) | ((GEN[5].AO = 55) & (GEN[5].DP < 111)) | ((GEN[5].AO = 56) &
(GEN [5].DP < 113)) | ((GEN[5].AO = 57) & (GEN[5].DP < 115)) |
((GEN[5].AO = 58) & (GEN[5].DP < 117)) | ((GEN [5].AO = 59) & (GEN[5].DP
< 119)) | ((GEN[5].AO = 60) & (GEN[5].DP < 121)) | ((GEN[5].AO = 61) &
(GEN[5].DP < 123)) | ((GEN[5].AO = 62) & (GEN[5].DP < 125)) |
((GEN[5].AO = 63) & (GEN[5].DP < 127)) | ((GEN[5].AO = 64) & (GEN[5].DP
< 129)) | ((GEN[5].AO = 65) & (GEN[5].DP < 131)) | ((GEN[5].AO = 66) &
(GEN[5].DP < 133)) | ((GEN [5].AO = 67) & (GEN[5].DP < 135)) |
((GEN[5].AO = 68) & (GEN[5].DP < 137)) | ((GEN[5].AO = 69) & (GEN[5].DP
< 139)) | ((GEN[5].AO = 70) & (GEN[5].DP < 141)) | ((GEN[5].AO = 71) &
(GEN[5].DP < 143)) | ((GEN[5].AO = 72) & (GEN[5].DP < 145)) |
((GEN[5].AO = 73) & (GEN[5].DP < 147)) | ((GEN[5].AO = 74) & (GEN[5].DP
< 149)) | ((GEN [5].AO = 75) & (GEN[5].DP < 151)) | ((GEN[5].AO = 76) &
(GEN[5].DP < 153)) | ((GEN[5].AO = 77) & (GEN[5].DP < 155)) |
((GEN[5].AO = 78) & (GEN[5].DP < 157)) | ((GEN[5].AO = 79) & (GEN[5].DP
< 159)) | (GEN[5].AO > 79) ) ) | ( ( (GEN[0].AO < 1) | ((GEN[0].AO = 1)
& (GEN[0].DP > 6)) | ((GEN[0].AO = 2) & (GEN[0].DP > 12)) | ((GEN[0].AO
= 3) & (GEN[0].DP > 19)) | ((GEN[0].AO = 4) & (GEN[0].DP > 26)) |
((GEN[0].AO = 5) & (GEN[0].DP > 32)) | ((GEN [0].AO = 6) & (GEN[0].DP >
39)) | ((GEN[0].AO = 7) & (GEN[0].DP > 46)) | ((GEN[0].AO = 8) &
(GEN[0].DP > 52)) | ((GEN[0].AO = 9) & (GEN[0].DP > 59)) | ((GEN[0].AO =
10) & (GEN[0].DP > 66)) | ((GEN[0].AO = 11) & (GEN [0].DP > 72)) |
((GEN[0].AO = 12) & (GEN[0].DP > 79)) | ((GEN[0].AO = 13) & (GEN[0].DP >
86)) | ((GEN[0].AO = 14) & (GEN[0].DP > 92)) | ((GEN[0].AO = 15) &
(GEN[0].DP > 99)) | ((GEN[0].AO = 16) & (GEN[0].DP > 106)) | ((GEN[0].AO
= 17) & (GEN[0].DP > 112)) | ((GEN[0].AO = 18) & (GEN[0].DP > 119)) |
((GEN[0].AO = 19) & (GEN [0].DP > 126)) | ((GEN[0].AO = 20) & (GEN[0].DP
> 132)) | ((GEN[0].AO = 21) & (GEN[0].DP > 139)) | ((GEN [0].AO = 22) &
(GEN[0].DP > 146)) | ((GEN[0].AO = 23) & (GEN[0].DP > 152)) |
((GEN[0].AO = 24) & (GEN[0].DP > 159)) | ((GEN[0].AO = 25) & (GEN[0].DP
> 166)) | ((GEN[0].AO = 26) & (GEN[0].DP > 172)) | ((GEN[0].AO = 27) &
(GEN[0].DP > 179)) | ((GEN[0].AO = 28) & (GEN[0].DP > 186)) |
((GEN[0].AO = 29) & (GEN[0].DP > 192)) | ((GEN [0].AO = 30) & (GEN[0].DP
> 199)) ) & ( (GEN[1].AO < 1) | ((GEN[1].AO = 1) & (GEN[1].DP > 6)) |
((GEN[1].AO = 2) & (GEN[1].DP > 12)) | ((GEN[1].AO = 3) & (GEN[1].DP >
19)) | ((GEN[1].AO = 4) & (GEN[1].DP > 26)) | ((GEN[1].AO = 5) &
(GEN[1].DP > 32)) | ((GEN [1].AO = 6) & (GEN[1].DP > 39)) | ((GEN[1].AO
= 7) & (GEN[1].DP > 46)) | ((GEN[1].AO = 8) & (GEN[1].DP > 52)) |
((GEN[1].AO = 9) & (GEN[1].DP > 59)) | ((GEN[1].AO = 10) & (GEN[1].DP >
66)) | ((GEN[1].AO = 11) & (GEN [1].DP > 72)) | ((GEN[1].AO = 12) &
(GEN[1].DP > 79)) | ((GEN[1].AO = 13) & (GEN[1].DP > 86)) | ((GEN[1].AO
= 14) & (GEN[1].DP > 92)) | ((GEN[1].AO = 15) & (GEN[1].DP > 99)) |
((GEN[1].AO = 16) & (GEN[1].DP > 106)) | ((GEN[1].AO = 17) & (GEN[1].DP
> 112)) | ((GEN[1].AO = 18) & (GEN[1].DP > 119)) | ((GEN[1].AO = 19) &
(GEN [1].DP > 126)) | ((GEN[1].AO = 20) & (GEN[1].DP > 132)) |
((GEN[1].AO = 21) & (GEN[1].DP > 139)) | ((GEN [1].AO = 22) & (GEN[1].DP
> 146)) | ((GEN[1].AO = 23) & (GEN[1].DP > 152)) | ((GEN[1].AO = 24) &
(GEN[1].DP > 159)) | ((GEN[1].AO = 25) & (GEN[1].DP > 166)) |
((GEN[1].AO = 26) & (GEN[1].DP > 172)) | ((GEN[1].AO = 27) & (GEN[1].DP
> 179)) | ((GEN[1].AO = 28) & (GEN[1].DP > 186)) | ((GEN[1].AO = 29) &
(GEN[1].DP > 192)) | ((GEN [1].AO = 30) & (GEN[1].DP > 199)) ) & (
((GEN[2].AO = 4) & (GEN[2].DP < 8)) | ((GEN[2].AO = 5) & (GEN[2].DP <
9)) | ((GEN[2].AO = 6) & (GEN[2].DP < 11)) | ((GEN[2].AO = 7) &
(GEN[2].DP < 13)) | ((GEN[2].AO = 8) & (GEN[2].DP < 14)) | ((GEN[2].AO =
9) & (GEN [2].DP < 16)) | ((GEN[2].AO = 10) & (GEN[2].DP < 18)) |
((GEN[2].AO = 11) & (GEN[2].DP < 19)) | ((GEN[2].AO = 12) & (GEN[2].DP <
21)) | ((GEN[2].AO = 13) & (GEN[2].DP < 23)) | ((GEN[2].AO = 14) &
(GEN[2].DP < 24)) | ((GEN[2].AO = 15) & (GEN[2].DP < 26)) | ((GEN[2].AO
= 16) & (GEN[2].DP < 28)) | ((GEN[2].AO = 17) & (GEN [2].DP < 29)) |
((GEN[2].AO = 18) & (GEN[2].DP < 31)) | ((GEN[2].AO = 19) & (GEN[2].DP <
33)) | ((GEN[2].AO = 20) & (GEN[2].DP < 34)) | ((GEN[2].AO = 21) &
(GEN[2].DP < 36)) | ((GEN[2].AO = 22) & (GEN[2].DP < 38)) | ((GEN[2].AO
= 23) & (GEN[2].DP < 39)) | ((GEN[2].AO = 24) & (GEN[2].DP < 41)) |
((GEN[2].AO = 25) & (GEN [2].DP < 43)) | ((GEN[2].AO = 26) & (GEN[2].DP
< 44)) | ((GEN[2].AO = 27) & (GEN[2].DP < 46)) | ((GEN[2].AO = 28) &
(GEN[2].DP < 48)) | ((GEN[2].AO = 29) & (GEN[2].DP < 49)) | ((GEN[2].AO
= 30) & (GEN[2].DP < 51)) | ((GEN[2].AO = 31) & (GEN[2].DP < 53)) |
((GEN[2].AO = 32) & (GEN[2].DP < 54)) | ((GEN[2].AO = 33) & (GEN [2].DP
< 56)) | ((GEN[2].AO = 34) & (GEN[2].DP < 58)) | ((GEN[2].AO = 35) &
(GEN[2].DP < 59)) | ((GEN[2].AO = 36) & (GEN[2].DP < 61)) | ((GEN[2].AO
= 37) & (GEN[2].DP < 63)) | ((GEN[2].AO = 38) & (GEN[2].DP < 64)) |
((GEN[2].AO = 39) & (GEN[2].DP < 66)) | ((GEN[2].AO = 40) & (GEN[2].DP <
68)) | ((GEN[2].AO = 41) & (GEN [2].DP < 69)) | ((GEN[2].AO = 42) &
(GEN[2].DP < 71)) | ((GEN[2].AO = 43) & (GEN[2].DP < 73)) | ((GEN[2].AO
= 44) & (GEN[2].DP < 74)) | ((GEN[2].AO = 45) & (GEN[2].DP < 76)) |
((GEN[2].AO = 46) & (GEN[2].DP < 78)) | ((GEN[2].AO = 47) & (GEN[2].DP <
79)) | ((GEN[2].AO = 48) & (GEN[2].DP < 81)) | ((GEN[2].AO = 49) & (GEN
[2].DP < 83)) | ((GEN[2].AO = 50) & (GEN[2].DP < 84)) | ((GEN[2].AO =
51) & (GEN[2].DP < 86)) | ((GEN[2].AO = 52) & (GEN[2].DP < 88)) |
((GEN[2].AO = 53) & (GEN[2].DP < 89)) | ((GEN[2].AO = 54) & (GEN[2].DP <
91)) | ((GEN[2].AO = 55) & (GEN[2].DP < 93)) | ((GEN[2].AO = 56) &
(GEN[2].DP < 94)) | ((GEN[2].AO = 57) & (GEN [2].DP < 96)) | ((GEN[2].AO
= 58) & (GEN[2].DP < 98)) | ((GEN[2].AO = 59) & (GEN[2].DP < 99)) |
((GEN[2].AO = 60) & (GEN[2].DP < 101)) | ((GEN[2].AO = 61) & (GEN[2].DP
< 103)) | ((GEN[2].AO = 62) & (GEN[2].DP < 104)) | ((GEN[2].AO = 63) &
(GEN[2].DP < 106)) | ((GEN[2].AO = 64) & (GEN[2].DP < 108)) |
((GEN[2].AO = 65) & (GEN [2].DP < 109)) | ((GEN[2].AO = 66) & (GEN[2].DP
< 111)) | ((GEN[2].AO = 67) & (GEN[2].DP < 113)) | ((GEN [2].AO = 68) &
(GEN[2].DP < 114)) | ((GEN[2].AO = 69) & (GEN[2].DP < 116)) |
((GEN[2].AO = 70) & (GEN[2].DP < 118)) | ((GEN[2].AO = 71) & (GEN[2].DP
< 119)) | ((GEN[2].AO = 72) & (GEN[2].DP < 121)) | ((GEN[2].AO = 73) &
(GEN[2].DP < 123)) | ((GEN[2].AO = 74) & (GEN[2].DP < 124)) |
((GEN[2].AO = 75) & (GEN[2].DP < 126)) | ((GEN [2].AO = 76) & (GEN[2].DP
< 128)) | ((GEN[2].AO = 77) & (GEN[2].DP < 129)) | ((GEN[2].AO = 78) &
(GEN[2].DP < 131)) | ((GEN[2].AO = 79) & (GEN[2].DP < 133)) |
((GEN[2].AO = 80) & (GEN[2].DP < 134)) | ((GEN[2].AO = 81) & (GEN[2].DP
< 136)) | ((GEN[2].AO = 82) & (GEN[2].DP < 138)) | ((GEN[2].AO = 83) &
(GEN[2].DP < 139)) | ((GEN [2].AO = 84) & (GEN[2].DP < 141)) |
((GEN[2].AO = 85) & (GEN[2].DP < 143)) | ((GEN[2].AO = 86) & (GEN[2].DP
< 144)) | ((GEN[2].AO = 87) & (GEN[2].DP < 146)) | ((GEN[2].AO = 88) &
(GEN[2].DP < 148)) | ((GEN[2].AO = 89) & (GEN[2].DP < 149)) |
((GEN[2].AO = 90) & (GEN[2].DP < 151)) | ((GEN[2].AO = 91) & (GEN[2].DP
< 153)) | ((GEN [2].AO = 92) & (GEN[2].DP < 154)) | ((GEN[2].AO = 93) &
(GEN[2].DP < 156)) | ((GEN[2].AO = 94) & (GEN[2].DP < 158)) |
((GEN[2].AO = 95) & (GEN[2].DP < 159)) | (GEN[2].AO > 95) ) & (
((GEN[3].AO = 4) & (GEN[3].DP < 8)) | ((GEN[3].AO = 5) & (GEN[3].DP <
9)) | ((GEN[3].AO = 6) & (GEN[3].DP < 11)) | ((GEN[3].AO = 7) &
(GEN[3].DP < 13)) | ((GEN[3].AO = 8) & (GEN[3].DP < 14)) | ((GEN[3].AO =
9) & (GEN [3].DP < 16)) | ((GEN[3].AO = 10) & (GEN[3].DP < 18)) |
((GEN[3].AO = 11) & (GEN[3].DP < 19)) | ((GEN[3].AO = 12) & (GEN[3].DP <
21)) | ((GEN[3].AO = 13) & (GEN[3].DP < 23)) | ((GEN[3].AO = 14) &
(GEN[3].DP < 24)) | ((GEN[3].AO = 15) & (GEN[3].DP < 26)) | ((GEN[3].AO
= 16) & (GEN[3].DP < 28)) | ((GEN[3].AO = 17) & (GEN [3].DP < 29)) |
((GEN[3].AO = 18) & (GEN[3].DP < 31)) | ((GEN[3].AO = 19) & (GEN[3].DP <
33)) | ((GEN[3].AO = 20) & (GEN[3].DP < 34)) | ((GEN[3].AO = 21) &
(GEN[3].DP < 36)) | ((GEN[3].AO = 22) & (GEN[3].DP < 38)) | ((GEN[3].AO
= 23) & (GEN[3].DP < 39)) | ((GEN[3].AO = 24) & (GEN[3].DP < 41)) |
((GEN[3].AO = 25) & (GEN [3].DP < 43)) | ((GEN[3].AO = 26) & (GEN[3].DP
< 44)) | ((GEN[3].AO = 27) & (GEN[3].DP < 46)) | ((GEN[3].AO = 28) &
(GEN[3].DP < 48)) | ((GEN[3].AO = 29) & (GEN[3].DP < 49)) | ((GEN[3].AO
= 30) & (GEN[3].DP < 51)) | ((GEN[3].AO = 31) & (GEN[3].DP < 53)) |
((GEN[3].AO = 32) & (GEN[3].DP < 54)) | ((GEN[3].AO = 33) & (GEN [3].DP
< 56)) | ((GEN[3].AO = 34) & (GEN[3].DP < 58)) | ((GEN[3].AO = 35) &
(GEN[3].DP < 59)) | ((GEN[3].AO = 36) & (GEN[3].DP < 61)) | ((GEN[3].AO
= 37) & (GEN[3].DP < 63)) | ((GEN[3].AO = 38) & (GEN[3].DP < 64)) |
((GEN[3].AO = 39) & (GEN[3].DP < 66)) | ((GEN[3].AO = 40) & (GEN[3].DP <
68)) | ((GEN[3].AO = 41) & (GEN [3].DP < 69)) | ((GEN[3].AO = 42) &
(GEN[3].DP < 71)) | ((GEN[3].AO = 43) & (GEN[3].DP < 73)) | ((GEN[3].AO
= 44) & (GEN[3].DP < 74)) | ((GEN[3].AO = 45) & (GEN[3].DP < 76)) |
((GEN[3].AO = 46) & (GEN[3].DP < 78)) | ((GEN[3].AO = 47) & (GEN[3].DP <
79)) | ((GEN[3].AO = 48) & (GEN[3].DP < 81)) | ((GEN[3].AO = 49) & (GEN
[3].DP < 83)) | ((GEN[3].AO = 50) & (GEN[3].DP < 84)) | ((GEN[3].AO =
51) & (GEN[3].DP < 86)) | ((GEN[3].AO = 52) & (GEN[3].DP < 88)) |
((GEN[3].AO = 53) & (GEN[3].DP < 89)) | ((GEN[3].AO = 54) & (GEN[3].DP <
91)) | ((GEN[3].AO = 55) & (GEN[3].DP < 93)) | ((GEN[3].AO = 56) &
(GEN[3].DP < 94)) | ((GEN[3].AO = 57) & (GEN [3].DP < 96)) | ((GEN[3].AO
= 58) & (GEN[3].DP < 98)) | ((GEN[3].AO = 59) & (GEN[3].DP < 99)) |
((GEN[3].AO = 60) & (GEN[3].DP < 101)) | ((GEN[3].AO = 61) & (GEN[3].DP
< 103)) | ((GEN[3].AO = 62) & (GEN[3].DP < 104)) | ((GEN[3].AO = 63) &
(GEN[3].DP < 106)) | ((GEN[3].AO = 64) & (GEN[3].DP < 108)) |
((GEN[3].AO = 65) & (GEN [3].DP < 109)) | ((GEN[3].AO = 66) & (GEN[3].DP
< 111)) | ((GEN[3].AO = 67) & (GEN[3].DP < 113)) | ((GEN [3].AO = 68) &
(GEN[3].DP < 114)) | ((GEN[3].AO = 69) & (GEN[3].DP < 116)) |
((GEN[3].AO = 70) & (GEN[3].DP < 118)) | ((GEN[3].AO = 71) & (GEN[3].DP
< 119)) | ((GEN[3].AO = 72) & (GEN[3].DP < 121)) | ((GEN[3].AO = 73) &
(GEN[3].DP < 123)) | ((GEN[3].AO = 74) & (GEN[3].DP < 124)) |
((GEN[3].AO = 75) & (GEN[3].DP < 126)) | ((GEN [3].AO = 76) & (GEN[3].DP
< 128)) | ((GEN[3].AO = 77) & (GEN[3].DP < 129)) | ((GEN[3].AO = 78) &
(GEN[3].DP < 131)) | ((GEN[3].AO = 79) & (GEN[3].DP < 133)) |
((GEN[3].AO = 80) & (GEN[3].DP < 134)) | ((GEN[3].AO = 81) & (GEN[3].DP
< 136)) | ((GEN[3].AO = 82) & (GEN[3].DP < 138)) | ((GEN[3].AO = 83) &
(GEN[3].DP < 139)) | ((GEN [3].AO = 84) & (GEN[3].DP < 141)) |
((GEN[3].AO = 85) & (GEN[3].DP < 143)) | ((GEN[3].AO = 86) & (GEN[3].DP
< 144)) | ((GEN[3].AO = 87) & (GEN[3].DP < 146)) | ((GEN[3].AO = 88) &
(GEN[3].DP < 148)) | ((GEN[3].AO = 89) & (GEN[3].DP < 149)) |
((GEN[3].AO = 90) & (GEN[3].DP < 151)) | ((GEN[3].AO = 91) & (GEN[3].DP
< 153)) | ((GEN [3].AO = 92) & (GEN[3].DP < 154)) | ((GEN[3].AO = 93) &
(GEN[3].DP < 156)) | ((GEN[3].AO = 94) & (GEN[3].DP < 158)) |
((GEN[3].AO = 95) & (GEN[3].DP < 159)) | (GEN[3].AO > 95) ) & (
((GEN[4].AO = 4) & (GEN[4].DP < 8)) | ((GEN[4].AO = 5) & (GEN[4].DP <
9)) | ((GEN[4].AO = 6) & (GEN[4].DP < 11)) | ((GEN[4].AO = 7) &
(GEN[4].DP < 13)) | ((GEN[4].AO = 8) & (GEN[4].DP < 14)) | ((GEN[4].AO =
9) & (GEN [4].DP < 16)) | ((GEN[4].AO = 10) & (GEN[4].DP < 18)) |
((GEN[4].AO = 11) & (GEN[4].DP < 19)) | ((GEN[4].AO = 12) & (GEN[4].DP <
21)) | ((GEN[4].AO = 13) & (GEN[4].DP < 23)) | ((GEN[4].AO = 14) &
(GEN[4].DP < 24)) | ((GEN[4].AO = 15) & (GEN[4].DP < 26)) | ((GEN[4].AO
= 16) & (GEN[4].DP < 28)) | ((GEN[4].AO = 17) & (GEN [4].DP < 29)) |
((GEN[4].AO = 18) & (GEN[4].DP < 31)) | ((GEN[4].AO = 19) & (GEN[4].DP <
33)) | ((GEN[4].AO = 20) & (GEN[4].DP < 34)) | ((GEN[4].AO = 21) &
(GEN[4].DP < 36)) | ((GEN[4].AO = 22) & (GEN[4].DP < 38)) | ((GEN[4].AO
= 23) & (GEN[4].DP < 39)) | ((GEN[4].AO = 24) & (GEN[4].DP < 41)) |
((GEN[4].AO = 25) & (GEN [4].DP < 43)) | ((GEN[4].AO = 26) & (GEN[4].DP
< 44)) | ((GEN[4].AO = 27) & (GEN[4].DP < 46)) | ((GEN[4].AO = 28) &
(GEN[4].DP < 48)) | ((GEN[4].AO = 29) & (GEN[4].DP < 49)) | ((GEN[4].AO
= 30) & (GEN[4].DP < 51)) | ((GEN[4].AO = 31) & (GEN[4].DP < 53)) |
((GEN[4].AO = 32) & (GEN[4].DP < 54)) | ((GEN[4].AO = 33) & (GEN [4].DP
< 56)) | ((GEN[4].AO = 34) & (GEN[4].DP < 58)) | ((GEN[4].AO = 35) &
(GEN[4].DP < 59)) | ((GEN[4].AO = 36) & (GEN[4].DP < 61)) | ((GEN[4].AO
= 37) & (GEN[4].DP < 63)) | ((GEN[4].AO = 38) & (GEN[4].DP < 64)) |
((GEN[4].AO = 39) & (GEN[4].DP < 66)) | ((GEN[4].AO = 40) & (GEN[4].DP <
68)) | ((GEN[4].AO = 41) & (GEN [4].DP < 69)) | ((GEN[4].AO = 42) &
(GEN[4].DP < 71)) | ((GEN[4].AO = 43) & (GEN[4].DP < 73)) | ((GEN[4].AO
= 44) & (GEN[4].DP < 74)) | ((GEN[4].AO = 45) & (GEN[4].DP < 76)) |
((GEN[4].AO = 46) & (GEN[4].DP < 78)) | ((GEN[4].AO = 47) & (GEN[4].DP <
79)) | ((GEN[4].AO = 48) & (GEN[4].DP < 81)) | ((GEN[4].AO = 49) & (GEN
[4].DP < 83)) | ((GEN[4].AO = 50) & (GEN[4].DP < 84)) | ((GEN[4].AO =
51) & (GEN[4].DP < 86)) | ((GEN[4].AO = 52) & (GEN[4].DP < 88)) |
((GEN[4].AO = 53) & (GEN[4].DP < 89)) | ((GEN[4].AO = 54) & (GEN[4].DP <
91)) | ((GEN[4].AO = 55) & (GEN[4].DP < 93)) | ((GEN[4].AO = 56) &
(GEN[4].DP < 94)) | ((GEN[4].AO = 57) & (GEN [4].DP < 96)) | ((GEN[4].AO
= 58) & (GEN[4].DP < 98)) | ((GEN[4].AO = 59) & (GEN[4].DP < 99)) |
((GEN[4].AO = 60) & (GEN[4].DP < 101)) | ((GEN[4].AO = 61) & (GEN[4].DP
< 103)) | ((GEN[4].AO = 62) & (GEN[4].DP < 104)) | ((GEN[4].AO = 63) &
(GEN[4].DP < 106)) | ((GEN[4].AO = 64) & (GEN[4].DP < 108)) |
((GEN[4].AO = 65) & (GEN [4].DP < 109)) | ((GEN[4].AO = 66) & (GEN[4].DP
< 111)) | ((GEN[4].AO = 67) & (GEN[4].DP < 113)) | ((GEN [4].AO = 68) &
(GEN[4].DP < 114)) | ((GEN[4].AO = 69) & (GEN[4].DP < 116)) |
((GEN[4].AO = 70) & (GEN[4].DP < 118)) | ((GEN[4].AO = 71) & (GEN[4].DP
< 119)) | ((GEN[4].AO = 72) & (GEN[4].DP < 121)) | ((GEN[4].AO = 73) &
(GEN[4].DP < 123)) | ((GEN[4].AO = 74) & (GEN[4].DP < 124)) |
((GEN[4].AO = 75) & (GEN[4].DP < 126)) | ((GEN [4].AO = 76) & (GEN[4].DP
< 128)) | ((GEN[4].AO = 77) & (GEN[4].DP < 129)) | ((GEN[4].AO = 78) &
(GEN[4].DP < 131)) | ((GEN[4].AO = 79) & (GEN[4].DP < 133)) |
((GEN[4].AO = 80) & (GEN[4].DP < 134)) | ((GEN[4].AO = 81) & (GEN[4].DP
< 136)) | ((GEN[4].AO = 82) & (GEN[4].DP < 138)) | ((GEN[4].AO = 83) &
(GEN[4].DP < 139)) | ((GEN [4].AO = 84) & (GEN[4].DP < 141)) |
((GEN[4].AO = 85) & (GEN[4].DP < 143)) | ((GEN[4].AO = 86) & (GEN[4].DP
< 144)) | ((GEN[4].AO = 87) & (GEN[4].DP < 146)) | ((GEN[4].AO = 88) &
(GEN[4].DP < 148)) | ((GEN[4].AO = 89) & (GEN[4].DP < 149)) |
((GEN[4].AO = 90) & (GEN[4].DP < 151)) | ((GEN[4].AO = 91) & (GEN[4].DP
< 153)) | ((GEN [4].AO = 92) & (GEN[4].DP < 154)) | ((GEN[4].AO = 93) &
(GEN[4].DP < 156)) | ((GEN[4].AO = 94) & (GEN[4].DP < 158)) |
((GEN[4].AO = 95) & (GEN[4].DP < 159)) | (GEN[4].AO > 95) ) & (
((GEN[5].AO = 4) & (GEN[5].DP < 8)) | ((GEN[5].AO = 5) & (GEN[5].DP <
9)) | ((GEN[5].AO = 6) & (GEN[5].DP < 11)) | ((GEN[5].AO = 7) &
(GEN[5].DP < 13)) | ((GEN[5].AO = 8) & (GEN[5].DP < 14)) | ((GEN[5].AO =
9) & (GEN [5].DP < 16)) | ((GEN[5].AO = 10) & (GEN[5].DP < 18)) |
((GEN[5].AO = 11) & (GEN[5].DP < 19)) | ((GEN[5].AO = 12) & (GEN[5].DP <
21)) | ((GEN[5].AO = 13) & (GEN[5].DP < 23)) | ((GEN[5].AO = 14) &
(GEN[5].DP < 24)) | ((GEN[5].AO = 15) & (GEN[5].DP < 26)) | ((GEN[5].AO
= 16) & (GEN[5].DP < 28)) | ((GEN[5].AO = 17) & (GEN [5].DP < 29)) |
((GEN[5].AO = 18) & (GEN[5].DP < 31)) | ((GEN[5].AO = 19) & (GEN[5].DP <
33)) | ((GEN[5].AO = 20) & (GEN[5].DP < 34)) | ((GEN[5].AO = 21) &
(GEN[5].DP < 36)) | ((GEN[5].AO = 22) & (GEN[5].DP < 38)) | ((GEN[5].AO
= 23) & (GEN[5].DP < 39)) | ((GEN[5].AO = 24) & (GEN[5].DP < 41)) |
((GEN[5].AO = 25) & (GEN [5].DP < 43)) | ((GEN[5].AO = 26) & (GEN[5].DP
< 44)) | ((GEN[5].AO = 27) & (GEN[5].DP < 46)) | ((GEN[5].AO = 28) &
(GEN[5].DP < 48)) | ((GEN[5].AO = 29) & (GEN[5].DP < 49)) | ((GEN[5].AO
= 30) & (GEN[5].DP < 51)) | ((GEN[5].AO = 31) & (GEN[5].DP < 53)) |
((GEN[5].AO = 32) & (GEN[5].DP < 54)) | ((GEN[5].AO = 33) & (GEN [5].DP
< 56)) | ((GEN[5].AO = 34) & (GEN[5].DP < 58)) | ((GEN[5].AO = 35) &
(GEN[5].DP < 59)) | ((GEN[5].AO = 36) & (GEN[5].DP < 61)) | ((GEN[5].AO
= 37) & (GEN[5].DP < 63)) | ((GEN[5].AO = 38) & (GEN[5].DP < 64)) |
((GEN[5].AO = 39) & (GEN[5].DP < 66)) | ((GEN[5].AO = 40) & (GEN[5].DP <
68)) | ((GEN[5].AO = 41) & (GEN [5].DP < 69)) | ((GEN[5].AO = 42) &
(GEN[5].DP < 71)) | ((GEN[5].AO = 43) & (GEN[5].DP < 73)) | ((GEN[5].AO
= 44) & (GEN[5].DP < 74)) | ((GEN[5].AO = 45) & (GEN[5].DP < 76)) |
((GEN[5].AO = 46) & (GEN[5].DP < 78)) | ((GEN[5].AO = 47) & (GEN[5].DP <
79)) | ((GEN[5].AO = 48) & (GEN[5].DP < 81)) | ((GEN[5].AO = 49) & (GEN
[5].DP < 83)) | ((GEN[5].AO = 50) & (GEN[5].DP < 84)) | ((GEN[5].AO =
51) & (GEN[5].DP < 86)) | ((GEN[5].AO = 52) & (GEN[5].DP < 88)) |
((GEN[5].AO = 53) & (GEN[5].DP < 89)) | ((GEN[5].AO = 54) & (GEN[5].DP <
91)) | ((GEN[5].AO = 55) & (GEN[5].DP < 93)) | ((GEN[5].AO = 56) &
(GEN[5].DP < 94)) | ((GEN[5].AO = 57) & (GEN [5].DP < 96)) | ((GEN[5].AO
= 58) & (GEN[5].DP < 98)) | ((GEN[5].AO = 59) & (GEN[5].DP < 99)) |
((GEN[5].AO = 60) & (GEN[5].DP < 101)) | ((GEN[5].AO = 61) & (GEN[5].DP
< 103)) | ((GEN[5].AO = 62) & (GEN[5].DP < 104)) | ((GEN[5].AO = 63) &
(GEN[5].DP < 106)) | ((GEN[5].AO = 64) & (GEN[5].DP < 108)) |
((GEN[5].AO = 65) & (GEN [5].DP < 109)) | ((GEN[5].AO = 66) & (GEN[5].DP
< 111)) | ((GEN[5].AO = 67) & (GEN[5].DP < 113)) | ((GEN [5].AO = 68) &
(GEN[5].DP < 114)) | ((GEN[5].AO = 69) & (GEN[5].DP < 116)) |
((GEN[5].AO = 70) & (GEN[5].DP < 118)) | ((GEN[5].AO = 71) & (GEN[5].DP
< 119)) | ((GEN[5].AO = 72) & (GEN[5].DP < 121)) | ((GEN[5].AO = 73) &
(GEN[5].DP < 123)) | ((GEN[5].AO = 74) & (GEN[5].DP < 124)) |
((GEN[5].AO = 75) & (GEN[5].DP < 126)) | ((GEN [5].AO = 76) & (GEN[5].DP
< 128)) | ((GEN[5].AO = 77) & (GEN[5].DP < 129)) | ((GEN[5].AO = 78) &
(GEN[5].DP < 131)) | ((GEN[5].AO = 79) & (GEN[5].DP < 133)) |
((GEN[5].AO = 80) & (GEN[5].DP < 134)) | ((GEN[5].AO = 81) & (GEN[5].DP
< 136)) | ((GEN[5].AO = 82) & (GEN[5].DP < 138)) | ((GEN[5].AO = 83) &
(GEN[5].DP < 139)) | ((GEN [5].AO = 84) & (GEN[5].DP < 141)) |
((GEN[5].AO = 85) & (GEN[5].DP < 143)) | ((GEN[5].AO = 86) & (GEN[5].DP
< 144)) | ((GEN[5].AO = 87) & (GEN[5].DP < 146)) | ((GEN[5].AO = 88) &
(GEN[5].DP < 148)) | ((GEN[5].AO = 89) & (GEN[5].DP < 149)) |
((GEN[5].AO = 90) & (GEN[5].DP < 151)) | ((GEN[5].AO = 91) & (GEN[5].DP
< 153)) | ((GEN [5].AO = 92) & (GEN[5].DP < 154)) | ((GEN[5].AO = 93) &
(GEN[5].DP < 156)) | ((GEN[5].AO = 94) & (GEN[5].DP < 158)) |
((GEN[5].AO = 95) & (GEN[5].DP < 159)) | (GEN[5].AO > 95) ) )
Inverse filter

True
Filter mode

Retain entries that pass filter, remove other entries

	
Step 21: SnpSift Filter
Variant input file in VCF format

Output dataset 'snpeff_output' from step 10
Filter criteria

( ( (GEN[2].AO < 1) | ((GEN[2].AO = 1) & (GEN[2].DP > 9)) | ((GEN[2].AO
= 2) & (GEN[2].DP > 19)) | ((GEN[2].AO = 3) & (GEN[2].DP > 29)) |
((GEN[2].AO = 4) & (GEN[2].DP > 39)) | ((GEN[2].AO = 5) & (GEN[2].DP >
49)) | ((GEN [2].AO = 6) & (GEN[2].DP > 59)) | ((GEN[2].AO = 7) &
(GEN[2].DP > 69)) | ((GEN[2].AO = 8) & (GEN[2].DP > 79)) | ((GEN[2].AO =
9) & (GEN[2].DP > 89)) | ((GEN[2].AO = 10) & (GEN[2].DP > 99)) |
((GEN[2].AO = 11) & (GEN [2].DP > 109)) | ((GEN[2].AO = 12) & (GEN[2].DP
> 119)) | ((GEN[2].AO = 13) & (GEN[2].DP > 129)) | ((GEN [2].AO = 14) &
(GEN[2].DP > 139)) | ((GEN[2].AO = 15) & (GEN[2].DP > 149)) |
((GEN[2].AO = 16) & (GEN[2].DP > 159)) | ((GEN[2].AO = 17) & (GEN[2].DP
> 169)) | ((GEN[2].AO = 18) & (GEN[2].DP > 179)) | ((GEN[2].AO = 19) &
(GEN[2].DP > 189)) | ((GEN[2].AO = 20) & (GEN[2].DP > 199)) ) & (
(GEN[3].AO < 1) | ((GEN[3].AO = 1) & (GEN[3].DP > 9)) | ((GEN[3].AO = 2)
& (GEN[3].DP > 19)) | ((GEN[3].AO = 3) & (GEN[3].DP > 29)) | ((GEN[3].AO
= 4) & (GEN[3].DP > 39)) | ((GEN[3].AO = 5) & (GEN[3].DP > 49)) | ((GEN
[3].AO = 6) & (GEN[3].DP > 59)) | ((GEN[3].AO = 7) & (GEN[3].DP > 69)) |
((GEN[3].AO = 8) & (GEN[3].DP > 79)) | ((GEN[3].AO = 9) & (GEN[3].DP >
89)) | ((GEN[3].AO = 10) & (GEN[3].DP > 99)) | ((GEN[3].AO = 11) & (GEN
[3].DP > 109)) | ((GEN[3].AO = 12) & (GEN[3].DP > 119)) | ((GEN[3].AO =
13) & (GEN[3].DP > 129)) | ((GEN [3].AO = 14) & (GEN[3].DP > 139)) |
((GEN[3].AO = 15) & (GEN[3].DP > 149)) | ((GEN[3].AO = 16) & (GEN[3].DP
> 159)) | ((GEN[3].AO = 17) & (GEN[3].DP > 169)) | ((GEN[3].AO = 18) &
(GEN[3].DP > 179)) | ((GEN[3].AO = 19) & (GEN[3].DP > 189)) |
((GEN[3].AO = 20) & (GEN[3].DP > 199)) ) ) | ( ( ( ( (GEN[2].AO < 1) |
((GEN[2].AO = 1) & (GEN[2].DP > 6)) | ((GEN[2].AO = 2) & (GEN[2].DP >
12)) | ((GEN[2].AO = 3) & (GEN[2].DP > 19)) | ((GEN[2].AO = 4) &
(GEN[2].DP > 26)) | ((GEN[2].AO = 5) & (GEN[2].DP > 32)) | ((GEN [2].AO
= 6) & (GEN[2].DP > 39)) | ((GEN[2].AO = 7) & (GEN[2].DP > 46)) |
((GEN[2].AO = 8) & (GEN[2].DP > 52)) | ((GEN[2].AO = 9) & (GEN[2].DP >
59)) | ((GEN[2].AO = 10) & (GEN[2].DP > 66)) | ((GEN[2].AO = 11) & (GEN
[2].DP > 72)) | ((GEN[2].AO = 12) & (GEN[2].DP > 79)) | ((GEN[2].AO =
13) & (GEN[2].DP > 86)) | ((GEN[2].AO = 14) & (GEN[2].DP > 92)) |
((GEN[2].AO = 15) & (GEN[2].DP > 99)) | ((GEN[2].AO = 16) & (GEN[2].DP >
106)) | ((GEN[2].AO = 17) & (GEN[2].DP > 112)) | ((GEN[2].AO = 18) &
(GEN[2].DP > 119)) | ((GEN[2].AO = 19) & (GEN [2].DP > 126)) |
((GEN[2].AO = 20) & (GEN[2].DP > 132)) | ((GEN[2].AO = 21) & (GEN[2].DP
> 139)) | ((GEN [2].AO = 22) & (GEN[2].DP > 146)) | ((GEN[2].AO = 23) &
(GEN[2].DP > 152)) | ((GEN[2].AO = 24) & (GEN[2].DP > 159)) |
((GEN[2].AO = 25) & (GEN[2].DP > 166)) | ((GEN[2].AO = 26) & (GEN[2].DP
> 172)) | ((GEN[2].AO = 27) & (GEN[2].DP > 179)) | ((GEN[2].AO = 28) &
(GEN[2].DP > 186)) | ((GEN[2].AO = 29) & (GEN[2].DP > 192)) | ((GEN
[2].AO = 30) & (GEN[2].DP > 199)) ) & (GEN[3].AO = 0) ) | ( ( (GEN[3].AO
< 1) | ((GEN[3].AO = 1) & (GEN[3].DP > 6)) | ((GEN[3].AO = 2) &
(GEN[3].DP > 12)) | ((GEN[3].AO = 3) & (GEN[3].DP > 19)) | ((GEN[3].AO =
4) & (GEN[3].DP > 26)) | ((GEN[3].AO = 5) & (GEN[3].DP > 32)) | ((GEN
[3].AO = 6) & (GEN[3].DP > 39)) | ((GEN[3].AO = 7) & (GEN[3].DP > 46)) |
((GEN[3].AO = 8) & (GEN[3].DP > 52)) | ((GEN[3].AO = 9) & (GEN[3].DP >
59)) | ((GEN[3].AO = 10) & (GEN[3].DP > 66)) | ((GEN[3].AO = 11) & (GEN
[3].DP > 72)) | ((GEN[3].AO = 12) & (GEN[3].DP > 79)) | ((GEN[3].AO =
13) & (GEN[3].DP > 86)) | ((GEN[3].AO = 14) & (GEN[3].DP > 92)) |
((GEN[3].AO = 15) & (GEN[3].DP > 99)) | ((GEN[3].AO = 16) & (GEN[3].DP >
106)) | ((GEN[3].AO = 17) & (GEN[3].DP > 112)) | ((GEN[3].AO = 18) &
(GEN[3].DP > 119)) | ((GEN[3].AO = 19) & (GEN [3].DP > 126)) |
((GEN[3].AO = 20) & (GEN[3].DP > 132)) | ((GEN[3].AO = 21) & (GEN[3].DP
> 139)) | ((GEN [3].AO = 22) & (GEN[3].DP > 146)) | ((GEN[3].AO = 23) &
(GEN[3].DP > 152)) | ((GEN[3].AO = 24) & (GEN[3].DP > 159)) |
((GEN[3].AO = 25) & (GEN[3].DP > 166)) | ((GEN[3].AO = 26) & (GEN[3].DP
> 172)) | ((GEN[3].AO = 27) & (GEN[3].DP > 179)) | ((GEN[3].AO = 28) &
(GEN[3].DP > 186)) | ((GEN[3].AO = 29) & (GEN[3].DP > 192)) | ((GEN
[3].AO = 30) & (GEN[3].DP > 199)) ) & (GEN[2].AO = 0) ) ) & (
((GEN[0].AO = 3) & (GEN[0].DP < 9)) | ((GEN[0].AO = 4) & (GEN[0].DP <
11)) | ((GEN[0].AO = 5) & (GEN[0].DP < 14)) | ((GEN[0].AO = 6) &
(GEN[0].DP < 16)) | ((GEN[0].AO = 7) & (GEN[0].DP < 19)) | ((GEN[0].AO =
8) & (GEN [0].DP < 21)) | ((GEN[0].AO = 9) & (GEN[0].DP < 24)) |
((GEN[0].AO = 10) & (GEN[0].DP < 26)) | ((GEN[0].AO = 11) & (GEN[0].DP <
29)) | ((GEN[0].AO = 12) & (GEN[0].DP < 31)) | ((GEN[0].AO = 13) &
(GEN[0].DP < 34)) | ((GEN[0].AO = 14) & (GEN[0].DP < 36)) | ((GEN[0].AO
= 15) & (GEN[0].DP < 39)) | ((GEN[0].AO = 16) & (GEN [0].DP < 41)) |
((GEN[0].AO = 17) & (GEN[0].DP < 44)) | ((GEN[0].AO = 18) & (GEN[0].DP <
46)) | ((GEN[0].AO = 19) & (GEN[0].DP < 49)) | ((GEN[0].AO = 20) &
(GEN[0].DP < 51)) | ((GEN[0].AO = 21) & (GEN[0].DP < 54)) | ((GEN[0].AO
= 22) & (GEN[0].DP < 56)) | ((GEN[0].AO = 23) & (GEN[0].DP < 59)) |
((GEN[0].AO = 24) & (GEN [0].DP < 61)) | ((GEN[0].AO = 25) & (GEN[0].DP
< 64)) | ((GEN[0].AO = 26) & (GEN[0].DP < 66)) | ((GEN[0].AO = 27) &
(GEN[0].DP < 69)) | ((GEN[0].AO = 28) & (GEN[0].DP < 71)) | ((GEN[0].AO
= 29) & (GEN[0].DP < 74)) | ((GEN[0].AO = 30) & (GEN[0].DP < 76)) |
((GEN[0].AO = 31) & (GEN[0].DP < 79)) | ((GEN[0].AO = 32) & (GEN [0].DP
< 81)) | ((GEN[0].AO = 33) & (GEN[0].DP < 84)) | ((GEN[0].AO = 34) &
(GEN[0].DP < 86)) | ((GEN[0].AO = 35) & (GEN[0].DP < 89)) | ((GEN[0].AO
= 36) & (GEN[0].DP < 91)) | ((GEN[0].AO = 37) & (GEN[0].DP < 94)) |
((GEN[0].AO = 38) & (GEN[0].DP < 96)) | ((GEN[0].AO = 39) & (GEN[0].DP <
99)) | ((GEN[0].AO = 40) & (GEN [0].DP < 101)) | ((GEN[0].AO = 41) &
(GEN[0].DP < 104)) | ((GEN[0].AO = 42) & (GEN[0].DP < 106)) | ((GEN
[0].AO = 43) & (GEN[0].DP < 109)) | ((GEN[0].AO = 44) & (GEN[0].DP <
111)) | ((GEN[0].AO = 45) & (GEN[0].DP < 114)) | ((GEN[0].AO = 46) &
(GEN[0].DP < 116)) | ((GEN[0].AO = 47) & (GEN[0].DP < 119)) |
((GEN[0].AO = 48) & (GEN[0].DP < 121)) | ((GEN[0].AO = 49) & (GEN[0].DP
< 124)) | ((GEN[0].AO = 50) & (GEN[0].DP < 126)) | ((GEN [0].AO = 51) &
(GEN[0].DP < 129)) | ((GEN[0].AO = 52) & (GEN[0].DP < 131)) |
((GEN[0].AO = 53) & (GEN[0].DP < 134)) | ((GEN[0].AO = 54) & (GEN[0].DP
< 136)) | ((GEN[0].AO = 55) & (GEN[0].DP < 139)) | ((GEN[0].AO = 56) &
(GEN[0].DP < 141)) | ((GEN[0].AO = 57) & (GEN[0].DP < 144)) |
((GEN[0].AO = 58) & (GEN[0].DP < 146)) | ((GEN [0].AO = 59) & (GEN[0].DP
< 149)) | ((GEN[0].AO = 60) & (GEN[0].DP < 151)) | ((GEN[0].AO = 61) &
(GEN[0].DP < 154)) | ((GEN[0].AO = 62) & (GEN[0].DP < 156)) |
((GEN[0].AO = 63) & (GEN[0].DP < 159)) | (GEN[0].AO > 63) ) & (
((GEN[1].AO = 3) & (GEN[1].DP < 9)) | ((GEN[1].AO = 4) & (GEN[1].DP <
11)) | ((GEN[1].AO = 5) & (GEN[1].DP < 14)) | ((GEN[1].AO = 6) &
(GEN[1].DP < 16)) | ((GEN[1].AO = 7) & (GEN[1].DP < 19)) | ((GEN[1].AO =
8) & (GEN [1].DP < 21)) | ((GEN[1].AO = 9) & (GEN[1].DP < 24)) |
((GEN[1].AO = 10) & (GEN[1].DP < 26)) | ((GEN[1].AO = 11) & (GEN[1].DP <
29)) | ((GEN[1].AO = 12) & (GEN[1].DP < 31)) | ((GEN[1].AO = 13) &
(GEN[1].DP < 34)) | ((GEN[1].AO = 14) & (GEN[1].DP < 36)) | ((GEN[1].AO
= 15) & (GEN[1].DP < 39)) | ((GEN[1].AO = 16) & (GEN [1].DP < 41)) |
((GEN[1].AO = 17) & (GEN[1].DP < 44)) | ((GEN[1].AO = 18) & (GEN[1].DP <
46)) | ((GEN[1].AO = 19) & (GEN[1].DP < 49)) | ((GEN[1].AO = 20) &
(GEN[1].DP < 51)) | ((GEN[1].AO = 21) & (GEN[1].DP < 54)) | ((GEN[1].AO
= 22) & (GEN[1].DP < 56)) | ((GEN[1].AO = 23) & (GEN[1].DP < 59)) |
((GEN[1].AO = 24) & (GEN [1].DP < 61)) | ((GEN[1].AO = 25) & (GEN[1].DP
< 64)) | ((GEN[1].AO = 26) & (GEN[1].DP < 66)) | ((GEN[1].AO = 27) &
(GEN[1].DP < 69)) | ((GEN[1].AO = 28) & (GEN[1].DP < 71)) | ((GEN[1].AO
= 29) & (GEN[1].DP < 74)) | ((GEN[1].AO = 30) & (GEN[1].DP < 76)) |
((GEN[1].AO = 31) & (GEN[1].DP < 79)) | ((GEN[1].AO = 32) & (GEN [1].DP
< 81)) | ((GEN[1].AO = 33) & (GEN[1].DP < 84)) | ((GEN[1].AO = 34) &
(GEN[1].DP < 86)) | ((GEN[1].AO = 35) & (GEN[1].DP < 89)) | ((GEN[1].AO
= 36) & (GEN[1].DP < 91)) | ((GEN[1].AO = 37) & (GEN[1].DP < 94)) |
((GEN[1].AO = 38) & (GEN[1].DP < 96)) | ((GEN[1].AO = 39) & (GEN[1].DP <
99)) | ((GEN[1].AO = 40) & (GEN [1].DP < 101)) | ((GEN[1].AO = 41) &
(GEN[1].DP < 104)) | ((GEN[1].AO = 42) & (GEN[1].DP < 106)) | ((GEN
[1].AO = 43) & (GEN[1].DP < 109)) | ((GEN[1].AO = 44) & (GEN[1].DP <
111)) | ((GEN[1].AO = 45) & (GEN[1].DP < 114)) | ((GEN[1].AO = 46) &
(GEN[1].DP < 116)) | ((GEN[1].AO = 47) & (GEN[1].DP < 119)) |
((GEN[1].AO = 48) & (GEN[1].DP < 121)) | ((GEN[1].AO = 49) & (GEN[1].DP
< 124)) | ((GEN[1].AO = 50) & (GEN[1].DP < 126)) | ((GEN [1].AO = 51) &
(GEN[1].DP < 129)) | ((GEN[1].AO = 52) & (GEN[1].DP < 131)) |
((GEN[1].AO = 53) & (GEN[1].DP < 134)) | ((GEN[1].AO = 54) & (GEN[1].DP
< 136)) | ((GEN[1].AO = 55) & (GEN[1].DP < 139)) | ((GEN[1].AO = 56) &
(GEN[1].DP < 141)) | ((GEN[1].AO = 57) & (GEN[1].DP < 144)) |
((GEN[1].AO = 58) & (GEN[1].DP < 146)) | ((GEN [1].AO = 59) & (GEN[1].DP
< 149)) | ((GEN[1].AO = 60) & (GEN[1].DP < 151)) | ((GEN[1].AO = 61) &
(GEN[1].DP < 154)) | ((GEN[1].AO = 62) & (GEN[1].DP < 156)) |
((GEN[1].AO = 63) & (GEN[1].DP < 159)) | (GEN[1].AO > 63) ) & (
((GEN[4].AO = 3) & (GEN[4].DP < 9)) | ((GEN[4].AO = 4) & (GEN[4].DP <
11)) | ((GEN[4].AO = 5) & (GEN[4].DP < 14)) | ((GEN[4].AO = 6) &
(GEN[4].DP < 16)) | ((GEN[4].AO = 7) & (GEN[4].DP < 19)) | ((GEN[4].AO =
8) & (GEN [4].DP < 21)) | ((GEN[4].AO = 9) & (GEN[4].DP < 24)) |
((GEN[4].AO = 10) & (GEN[4].DP < 26)) | ((GEN[4].AO = 11) & (GEN[4].DP <
29)) | ((GEN[4].AO = 12) & (GEN[4].DP < 31)) | ((GEN[4].AO = 13) &
(GEN[4].DP < 34)) | ((GEN[4].AO = 14) & (GEN[4].DP < 36)) | ((GEN[4].AO
= 15) & (GEN[4].DP < 39)) | ((GEN[4].AO = 16) & (GEN [4].DP < 41)) |
((GEN[4].AO = 17) & (GEN[4].DP < 44)) | ((GEN[4].AO = 18) & (GEN[4].DP <
46)) | ((GEN[4].AO = 19) & (GEN[4].DP < 49)) | ((GEN[4].AO = 20) &
(GEN[4].DP < 51)) | ((GEN[4].AO = 21) & (GEN[4].DP < 54)) | ((GEN[4].AO
= 22) & (GEN[4].DP < 56)) | ((GEN[4].AO = 23) & (GEN[4].DP < 59)) |
((GEN[4].AO = 24) & (GEN [4].DP < 61)) | ((GEN[4].AO = 25) & (GEN[4].DP
< 64)) | ((GEN[4].AO = 26) & (GEN[4].DP < 66)) | ((GEN[4].AO = 27) &
(GEN[4].DP < 69)) | ((GEN[4].AO = 28) & (GEN[4].DP < 71)) | ((GEN[4].AO
= 29) & (GEN[4].DP < 74)) | ((GEN[4].AO = 30) & (GEN[4].DP < 76)) |
((GEN[4].AO = 31) & (GEN[4].DP < 79)) | ((GEN[4].AO = 32) & (GEN [4].DP
< 81)) | ((GEN[4].AO = 33) & (GEN[4].DP < 84)) | ((GEN[4].AO = 34) &
(GEN[4].DP < 86)) | ((GEN[4].AO = 35) & (GEN[4].DP < 89)) | ((GEN[4].AO
= 36) & (GEN[4].DP < 91)) | ((GEN[4].AO = 37) & (GEN[4].DP < 94)) |
((GEN[4].AO = 38) & (GEN[4].DP < 96)) | ((GEN[4].AO = 39) & (GEN[4].DP <
99)) | ((GEN[4].AO = 40) & (GEN [4].DP < 101)) | ((GEN[4].AO = 41) &
(GEN[4].DP < 104)) | ((GEN[4].AO = 42) & (GEN[4].DP < 106)) | ((GEN
[4].AO = 43) & (GEN[4].DP < 109)) | ((GEN[4].AO = 44) & (GEN[4].DP <
111)) | ((GEN[4].AO = 45) & (GEN[4].DP < 114)) | ((GEN[4].AO = 46) &
(GEN[4].DP < 116)) | ((GEN[4].AO = 47) & (GEN[4].DP < 119)) |
((GEN[4].AO = 48) & (GEN[4].DP < 121)) | ((GEN[4].AO = 49) & (GEN[4].DP
< 124)) | ((GEN[4].AO = 50) & (GEN[4].DP < 126)) | ((GEN [4].AO = 51) &
(GEN[4].DP < 129)) | ((GEN[4].AO = 52) & (GEN[4].DP < 131)) |
((GEN[4].AO = 53) & (GEN[4].DP < 134)) | ((GEN[4].AO = 54) & (GEN[4].DP
< 136)) | ((GEN[4].AO = 55) & (GEN[4].DP < 139)) | ((GEN[4].AO = 56) &
(GEN[4].DP < 141)) | ((GEN[4].AO = 57) & (GEN[4].DP < 144)) |
((GEN[4].AO = 58) & (GEN[4].DP < 146)) | ((GEN [4].AO = 59) & (GEN[4].DP
< 149)) | ((GEN[4].AO = 60) & (GEN[4].DP < 151)) | ((GEN[4].AO = 61) &
(GEN[4].DP < 154)) | ((GEN[4].AO = 62) & (GEN[4].DP < 156)) |
((GEN[4].AO = 63) & (GEN[4].DP < 159)) | (GEN[4].AO > 63) ) & (
((GEN[5].AO = 3) & (GEN[5].DP < 9)) | ((GEN[5].AO = 4) & (GEN[5].DP <
11)) | ((GEN[5].AO = 5) & (GEN[5].DP < 14)) | ((GEN[5].AO = 6) &
(GEN[5].DP < 16)) | ((GEN[5].AO = 7) & (GEN[5].DP < 19)) | ((GEN[5].AO =
8) & (GEN [5].DP < 21)) | ((GEN[5].AO = 9) & (GEN[5].DP < 24)) |
((GEN[5].AO = 10) & (GEN[5].DP < 26)) | ((GEN[5].AO = 11) & (GEN[5].DP <
29)) | ((GEN[5].AO = 12) & (GEN[5].DP < 31)) | ((GEN[5].AO = 13) &
(GEN[5].DP < 34)) | ((GEN[5].AO = 14) & (GEN[5].DP < 36)) | ((GEN[5].AO
= 15) & (GEN[5].DP < 39)) | ((GEN[5].AO = 16) & (GEN [5].DP < 41)) |
((GEN[5].AO = 17) & (GEN[5].DP < 44)) | ((GEN[5].AO = 18) & (GEN[5].DP <
46)) | ((GEN[5].AO = 19) & (GEN[5].DP < 49)) | ((GEN[5].AO = 20) &
(GEN[5].DP < 51)) | ((GEN[5].AO = 21) & (GEN[5].DP < 54)) | ((GEN[5].AO
= 22) & (GEN[5].DP < 56)) | ((GEN[5].AO = 23) & (GEN[5].DP < 59)) |
((GEN[5].AO = 24) & (GEN [5].DP < 61)) | ((GEN[5].AO = 25) & (GEN[5].DP
< 64)) | ((GEN[5].AO = 26) & (GEN[5].DP < 66)) | ((GEN[5].AO = 27) &
(GEN[5].DP < 69)) | ((GEN[5].AO = 28) & (GEN[5].DP < 71)) | ((GEN[5].AO
= 29) & (GEN[5].DP < 74)) | ((GEN[5].AO = 30) & (GEN[5].DP < 76)) |
((GEN[5].AO = 31) & (GEN[5].DP < 79)) | ((GEN[5].AO = 32) & (GEN [5].DP
< 81)) | ((GEN[5].AO = 33) & (GEN[5].DP < 84)) | ((GEN[5].AO = 34) &
(GEN[5].DP < 86)) | ((GEN[5].AO = 35) & (GEN[5].DP < 89)) | ((GEN[5].AO
= 36) & (GEN[5].DP < 91)) | ((GEN[5].AO = 37) & (GEN[5].DP < 94)) |
((GEN[5].AO = 38) & (GEN[5].DP < 96)) | ((GEN[5].AO = 39) & (GEN[5].DP <
99)) | ((GEN[5].AO = 40) & (GEN [5].DP < 101)) | ((GEN[5].AO = 41) &
(GEN[5].DP < 104)) | ((GEN[5].AO = 42) & (GEN[5].DP < 106)) | ((GEN
[5].AO = 43) & (GEN[5].DP < 109)) | ((GEN[5].AO = 44) & (GEN[5].DP <
111)) | ((GEN[5].AO = 45) & (GEN[5].DP < 114)) | ((GEN[5].AO = 46) &
(GEN[5].DP < 116)) | ((GEN[5].AO = 47) & (GEN[5].DP < 119)) |
((GEN[5].AO = 48) & (GEN[5].DP < 121)) | ((GEN[5].AO = 49) & (GEN[5].DP
< 124)) | ((GEN[5].AO = 50) & (GEN[5].DP < 126)) | ((GEN [5].AO = 51) &
(GEN[5].DP < 129)) | ((GEN[5].AO = 52) & (GEN[5].DP < 131)) |
((GEN[5].AO = 53) & (GEN[5].DP < 134)) | ((GEN[5].AO = 54) & (GEN[5].DP
< 136)) | ((GEN[5].AO = 55) & (GEN[5].DP < 139)) | ((GEN[5].AO = 56) &
(GEN[5].DP < 141)) | ((GEN[5].AO = 57) & (GEN[5].DP < 144)) |
((GEN[5].AO = 58) & (GEN[5].DP < 146)) | ((GEN [5].AO = 59) & (GEN[5].DP
< 149)) | ((GEN[5].AO = 60) & (GEN[5].DP < 151)) | ((GEN[5].AO = 61) &
(GEN[5].DP < 154)) | ((GEN[5].AO = 62) & (GEN[5].DP < 156)) |
((GEN[5].AO = 63) & (GEN[5].DP < 159)) | (GEN[5].AO > 63) ) ) | ( (
(GEN[2].AO < 1) | ((GEN[2].AO = 1) & (GEN[2].DP > 6)) | ((GEN[2].AO = 2)
& (GEN[2].DP > 12)) | ((GEN[2].AO = 3) & (GEN[2].DP > 19)) | ((GEN[2].AO
= 4) & (GEN[2].DP > 26)) | ((GEN[2].AO = 5) & (GEN[2].DP > 32)) | ((GEN
[2].AO = 6) & (GEN[2].DP > 39)) | ((GEN[2].AO = 7) & (GEN[2].DP > 46)) |
((GEN[2].AO = 8) & (GEN[2].DP > 52)) | ((GEN[2].AO = 9) & (GEN[2].DP >
59)) | ((GEN[2].AO = 10) & (GEN[2].DP > 66)) | ((GEN[2].AO = 11) & (GEN
[2].DP > 72)) | ((GEN[2].AO = 12) & (GEN[2].DP > 79)) | ((GEN[2].AO =
13) & (GEN[2].DP > 86)) | ((GEN[2].AO = 14) & (GEN[2].DP > 92)) |
((GEN[2].AO = 15) & (GEN[2].DP > 99)) | ((GEN[2].AO = 16) & (GEN[2].DP >
106)) | ((GEN[2].AO = 17) & (GEN[2].DP > 112)) | ((GEN[2].AO = 18) &
(GEN[2].DP > 119)) | ((GEN[2].AO = 19) & (GEN [2].DP > 126)) |
((GEN[2].AO = 20) & (GEN[2].DP > 132)) | ((GEN[2].AO = 21) & (GEN[2].DP
> 139)) | ((GEN [2].AO = 22) & (GEN[2].DP > 146)) | ((GEN[2].AO = 23) &
(GEN[2].DP > 152)) | ((GEN[2].AO = 24) & (GEN[2].DP > 159)) |
((GEN[2].AO = 25) & (GEN[2].DP > 166)) | ((GEN[2].AO = 26) & (GEN[2].DP
> 172)) | ((GEN[2].AO = 27) & (GEN[2].DP > 179)) | ((GEN[2].AO = 28) &
(GEN[2].DP > 186)) | ((GEN[2].AO = 29) & (GEN[2].DP > 192)) | ((GEN
[2].AO = 30) & (GEN[2].DP > 199)) ) & ( (GEN[3].AO < 1) | ((GEN[3].AO =
1) & (GEN[3].DP > 6)) | ((GEN[3].AO = 2) & (GEN[3].DP > 12)) |
((GEN[3].AO = 3) & (GEN[3].DP > 19)) | ((GEN[3].AO = 4) & (GEN[3].DP >
26)) | ((GEN[3].AO = 5) & (GEN[3].DP > 32)) | ((GEN [3].AO = 6) &
(GEN[3].DP > 39)) | ((GEN[3].AO = 7) & (GEN[3].DP > 46)) | ((GEN[3].AO =
8) & (GEN[3].DP > 52)) | ((GEN[3].AO = 9) & (GEN[3].DP > 59)) |
((GEN[3].AO = 10) & (GEN[3].DP > 66)) | ((GEN[3].AO = 11) & (GEN [3].DP
> 72)) | ((GEN[3].AO = 12) & (GEN[3].DP > 79)) | ((GEN[3].AO = 13) &
(GEN[3].DP > 86)) | ((GEN[3].AO = 14) & (GEN[3].DP > 92)) | ((GEN[3].AO
= 15) & (GEN[3].DP > 99)) | ((GEN[3].AO = 16) & (GEN[3].DP > 106)) |
((GEN[3].AO = 17) & (GEN[3].DP > 112)) | ((GEN[3].AO = 18) & (GEN[3].DP
> 119)) | ((GEN[3].AO = 19) & (GEN [3].DP > 126)) | ((GEN[3].AO = 20) &
(GEN[3].DP > 132)) | ((GEN[3].AO = 21) & (GEN[3].DP > 139)) | ((GEN
[3].AO = 22) & (GEN[3].DP > 146)) | ((GEN[3].AO = 23) & (GEN[3].DP >
152)) | ((GEN[3].AO = 24) & (GEN[3].DP > 159)) | ((GEN[3].AO = 25) &
(GEN[3].DP > 166)) | ((GEN[3].AO = 26) & (GEN[3].DP > 172)) |
((GEN[3].AO = 27) & (GEN[3].DP > 179)) | ((GEN[3].AO = 28) & (GEN[3].DP
> 186)) | ((GEN[3].AO = 29) & (GEN[3].DP > 192)) | ((GEN [3].AO = 30) &
(GEN[3].DP > 199)) ) & ( ((GEN[0].AO = 3) & (GEN[0].DP < 7)) |
((GEN[0].AO = 4) & (GEN[0].DP < 9)) | ((GEN[0].AO = 5) & (GEN[0].DP <
11)) | ((GEN[0].AO = 6) & (GEN[0].DP < 13)) | ((GEN[0].AO = 7) &
(GEN[0].DP < 15)) | ((GEN[0].AO = 8) & (GEN [0].DP < 17)) | ((GEN[0].AO
= 9) & (GEN[0].DP < 19)) | ((GEN[0].AO = 10) & (GEN[0].DP < 21)) |
((GEN[0].AO = 11) & (GEN[0].DP < 23)) | ((GEN[0].AO = 12) & (GEN[0].DP <
25)) | ((GEN[0].AO = 13) & (GEN[0].DP < 27)) | ((GEN[0].AO = 14) &
(GEN[0].DP < 29)) | ((GEN[0].AO = 15) & (GEN[0].DP < 31)) | ((GEN[0].AO
= 16) & (GEN [0].DP < 33)) | ((GEN[0].AO = 17) & (GEN[0].DP < 35)) |
((GEN[0].AO = 18) & (GEN[0].DP < 37)) | ((GEN[0].AO = 19) & (GEN[0].DP <
39)) | ((GEN[0].AO = 20) & (GEN[0].DP < 41)) | ((GEN[0].AO = 21) &
(GEN[0].DP < 43)) | ((GEN[0].AO = 22) & (GEN[0].DP < 45)) | ((GEN[0].AO
= 23) & (GEN[0].DP < 47)) | ((GEN[0].AO = 24) & (GEN [0].DP < 49)) |
((GEN[0].AO = 25) & (GEN[0].DP < 51)) | ((GEN[0].AO = 26) & (GEN[0].DP <
53)) | ((GEN[0].AO = 27) & (GEN[0].DP < 55)) | ((GEN[0].AO = 28) &
(GEN[0].DP < 57)) | ((GEN[0].AO = 29) & (GEN[0].DP < 59)) | ((GEN[0].AO
= 30) & (GEN[0].DP < 61)) | ((GEN[0].AO = 31) & (GEN[0].DP < 63)) |
((GEN[0].AO = 32) & (GEN [0].DP < 65)) | ((GEN[0].AO = 33) & (GEN[0].DP
< 67)) | ((GEN[0].AO = 34) & (GEN[0].DP < 69)) | ((GEN[0].AO = 35) &
(GEN[0].DP < 71)) | ((GEN[0].AO = 36) & (GEN[0].DP < 73)) | ((GEN[0].AO
= 37) & (GEN[0].DP < 75)) | ((GEN[0].AO = 38) & (GEN[0].DP < 77)) |
((GEN[0].AO = 39) & (GEN[0].DP < 79)) | ((GEN[0].AO = 40) & (GEN [0].DP
< 81)) | ((GEN[0].AO = 41) & (GEN[0].DP < 83)) | ((GEN[0].AO = 42) &
(GEN[0].DP < 85)) | ((GEN[0].AO = 43) & (GEN[0].DP < 87)) | ((GEN[0].AO
= 44) & (GEN[0].DP < 89)) | ((GEN[0].AO = 45) & (GEN[0].DP < 91)) |
((GEN[0].AO = 46) & (GEN[0].DP < 93)) | ((GEN[0].AO = 47) & (GEN[0].DP <
95)) | ((GEN[0].AO = 48) & (GEN [0].DP < 97)) | ((GEN[0].AO = 49) &
(GEN[0].DP < 99)) | ((GEN[0].AO = 50) & (GEN[0].DP < 101)) | ((GEN[0].AO
= 51) & (GEN[0].DP < 103)) | ((GEN[0].AO = 52) & (GEN[0].DP < 105)) |
((GEN[0].AO = 53) & (GEN[0].DP < 107)) | ((GEN[0].AO = 54) & (GEN[0].DP
< 109)) | ((GEN[0].AO = 55) & (GEN[0].DP < 111)) | ((GEN[0].AO = 56) &
(GEN [0].DP < 113)) | ((GEN[0].AO = 57) & (GEN[0].DP < 115)) |
((GEN[0].AO = 58) & (GEN[0].DP < 117)) | ((GEN [0].AO = 59) & (GEN[0].DP
< 119)) | ((GEN[0].AO = 60) & (GEN[0].DP < 121)) | ((GEN[0].AO = 61) &
(GEN[0].DP < 123)) | ((GEN[0].AO = 62) & (GEN[0].DP < 125)) |
((GEN[0].AO = 63) & (GEN[0].DP < 127)) | ((GEN[0].AO = 64) & (GEN[0].DP
< 129)) | ((GEN[0].AO = 65) & (GEN[0].DP < 131)) | ((GEN[0].AO = 66) &
(GEN[0].DP < 133)) | ((GEN [0].AO = 67) & (GEN[0].DP < 135)) |
((GEN[0].AO = 68) & (GEN[0].DP < 137)) | ((GEN[0].AO = 69) & (GEN[0].DP
< 139)) | ((GEN[0].AO = 70) & (GEN[0].DP < 141)) | ((GEN[0].AO = 71) &
(GEN[0].DP < 143)) | ((GEN[0].AO = 72) & (GEN[0].DP < 145)) |
((GEN[0].AO = 73) & (GEN[0].DP < 147)) | ((GEN[0].AO = 74) & (GEN[0].DP
< 149)) | ((GEN [0].AO = 75) & (GEN[0].DP < 151)) | ((GEN[0].AO = 76) &
(GEN[0].DP < 153)) | ((GEN[0].AO = 77) & (GEN[0].DP < 155)) |
((GEN[0].AO = 78) & (GEN[0].DP < 157)) | ((GEN[0].AO = 79) & (GEN[0].DP
< 159)) | (GEN[0].AO > 79) ) & ( ((GEN[1].AO = 3) & (GEN[1].DP < 7)) |
((GEN[1].AO = 4) & (GEN[1].DP < 9)) | ((GEN[1].AO = 5) & (GEN[1].DP <
11)) | ((GEN[1].AO = 6) & (GEN[1].DP < 13)) | ((GEN[1].AO = 7) &
(GEN[1].DP < 15)) | ((GEN[1].AO = 8) & (GEN [1].DP < 17)) | ((GEN[1].AO
= 9) & (GEN[1].DP < 19)) | ((GEN[1].AO = 10) & (GEN[1].DP < 21)) |
((GEN[1].AO = 11) & (GEN[1].DP < 23)) | ((GEN[1].AO = 12) & (GEN[1].DP <
25)) | ((GEN[1].AO = 13) & (GEN[1].DP < 27)) | ((GEN[1].AO = 14) &
(GEN[1].DP < 29)) | ((GEN[1].AO = 15) & (GEN[1].DP < 31)) | ((GEN[1].AO
= 16) & (GEN [1].DP < 33)) | ((GEN[1].AO = 17) & (GEN[1].DP < 35)) |
((GEN[1].AO = 18) & (GEN[1].DP < 37)) | ((GEN[1].AO = 19) & (GEN[1].DP <
39)) | ((GEN[1].AO = 20) & (GEN[1].DP < 41)) | ((GEN[1].AO = 21) &
(GEN[1].DP < 43)) | ((GEN[1].AO = 22) & (GEN[1].DP < 45)) | ((GEN[1].AO
= 23) & (GEN[1].DP < 47)) | ((GEN[1].AO = 24) & (GEN [1].DP < 49)) |
((GEN[1].AO = 25) & (GEN[1].DP < 51)) | ((GEN[1].AO = 26) & (GEN[1].DP <
53)) | ((GEN[1].AO = 27) & (GEN[1].DP < 55)) | ((GEN[1].AO = 28) &
(GEN[1].DP < 57)) | ((GEN[1].AO = 29) & (GEN[1].DP < 59)) | ((GEN[1].AO
= 30) & (GEN[1].DP < 61)) | ((GEN[1].AO = 31) & (GEN[1].DP < 63)) |
((GEN[1].AO = 32) & (GEN [1].DP < 65)) | ((GEN[1].AO = 33) & (GEN[1].DP
< 67)) | ((GEN[1].AO = 34) & (GEN[1].DP < 69)) | ((GEN[1].AO = 35) &
(GEN[1].DP < 71)) | ((GEN[1].AO = 36) & (GEN[1].DP < 73)) | ((GEN[1].AO
= 37) & (GEN[1].DP < 75)) | ((GEN[1].AO = 38) & (GEN[1].DP < 77)) |
((GEN[1].AO = 39) & (GEN[1].DP < 79)) | ((GEN[1].AO = 40) & (GEN [1].DP
< 81)) | ((GEN[1].AO = 41) & (GEN[1].DP < 83)) | ((GEN[1].AO = 42) &
(GEN[1].DP < 85)) | ((GEN[1].AO = 43) & (GEN[1].DP < 87)) | ((GEN[1].AO
= 44) & (GEN[1].DP < 89)) | ((GEN[1].AO = 45) & (GEN[1].DP < 91)) |
((GEN[1].AO = 46) & (GEN[1].DP < 93)) | ((GEN[1].AO = 47) & (GEN[1].DP <
95)) | ((GEN[1].AO = 48) & (GEN [1].DP < 97)) | ((GEN[1].AO = 49) &
(GEN[1].DP < 99)) | ((GEN[1].AO = 50) & (GEN[1].DP < 101)) | ((GEN[1].AO
= 51) & (GEN[1].DP < 103)) | ((GEN[1].AO = 52) & (GEN[1].DP < 105)) |
((GEN[1].AO = 53) & (GEN[1].DP < 107)) | ((GEN[1].AO = 54) & (GEN[1].DP
< 109)) | ((GEN[1].AO = 55) & (GEN[1].DP < 111)) | ((GEN[1].AO = 56) &
(GEN [1].DP < 113)) | ((GEN[1].AO = 57) & (GEN[1].DP < 115)) |
((GEN[1].AO = 58) & (GEN[1].DP < 117)) | ((GEN [1].AO = 59) & (GEN[1].DP
< 119)) | ((GEN[1].AO = 60) & (GEN[1].DP < 121)) | ((GEN[1].AO = 61) &
(GEN[1].DP < 123)) | ((GEN[1].AO = 62) & (GEN[1].DP < 125)) |
((GEN[1].AO = 63) & (GEN[1].DP < 127)) | ((GEN[1].AO = 64) & (GEN[1].DP
< 129)) | ((GEN[1].AO = 65) & (GEN[1].DP < 131)) | ((GEN[1].AO = 66) &
(GEN[1].DP < 133)) | ((GEN [1].AO = 67) & (GEN[1].DP < 135)) |
((GEN[1].AO = 68) & (GEN[1].DP < 137)) | ((GEN[1].AO = 69) & (GEN[1].DP
< 139)) | ((GEN[1].AO = 70) & (GEN[1].DP < 141)) | ((GEN[1].AO = 71) &
(GEN[1].DP < 143)) | ((GEN[1].AO = 72) & (GEN[1].DP < 145)) |
((GEN[1].AO = 73) & (GEN[1].DP < 147)) | ((GEN[1].AO = 74) & (GEN[1].DP
< 149)) | ((GEN [1].AO = 75) & (GEN[1].DP < 151)) | ((GEN[1].AO = 76) &
(GEN[1].DP < 153)) | ((GEN[1].AO = 77) & (GEN[1].DP < 155)) |
((GEN[1].AO = 78) & (GEN[1].DP < 157)) | ((GEN[1].AO = 79) & (GEN[1].DP
< 159)) | (GEN[1].AO > 79) ) & ( ((GEN[4].AO = 3) & (GEN[4].DP < 7)) |
((GEN[4].AO = 4) & (GEN[4].DP < 9)) | ((GEN[4].AO = 5) & (GEN[4].DP <
11)) | ((GEN[4].AO = 6) & (GEN[4].DP < 13)) | ((GEN[4].AO = 7) &
(GEN[4].DP < 15)) | ((GEN[4].AO = 8) & (GEN [4].DP < 17)) | ((GEN[4].AO
= 9) & (GEN[4].DP < 19)) | ((GEN[4].AO = 10) & (GEN[4].DP < 21)) |
((GEN[4].AO = 11) & (GEN[4].DP < 23)) | ((GEN[4].AO = 12) & (GEN[4].DP <
25)) | ((GEN[4].AO = 13) & (GEN[4].DP < 27)) | ((GEN[4].AO = 14) &
(GEN[4].DP < 29)) | ((GEN[4].AO = 15) & (GEN[4].DP < 31)) | ((GEN[4].AO
= 16) & (GEN [4].DP < 33)) | ((GEN[4].AO = 17) & (GEN[4].DP < 35)) |
((GEN[4].AO = 18) & (GEN[4].DP < 37)) | ((GEN[4].AO = 19) & (GEN[4].DP <
39)) | ((GEN[4].AO = 20) & (GEN[4].DP < 41)) | ((GEN[4].AO = 21) &
(GEN[4].DP < 43)) | ((GEN[4].AO = 22) & (GEN[4].DP < 45)) | ((GEN[4].AO
= 23) & (GEN[4].DP < 47)) | ((GEN[4].AO = 24) & (GEN [4].DP < 49)) |
((GEN[4].AO = 25) & (GEN[4].DP < 51)) | ((GEN[4].AO = 26) & (GEN[4].DP <
53)) | ((GEN[4].AO = 27) & (GEN[4].DP < 55)) | ((GEN[4].AO = 28) &
(GEN[4].DP < 57)) | ((GEN[4].AO = 29) & (GEN[4].DP < 59)) | ((GEN[4].AO
= 30) & (GEN[4].DP < 61)) | ((GEN[4].AO = 31) & (GEN[4].DP < 63)) |
((GEN[4].AO = 32) & (GEN [4].DP < 65)) | ((GEN[4].AO = 33) & (GEN[4].DP
< 67)) | ((GEN[4].AO = 34) & (GEN[4].DP < 69)) | ((GEN[4].AO = 35) &
(GEN[4].DP < 71)) | ((GEN[4].AO = 36) & (GEN[4].DP < 73)) | ((GEN[4].AO
= 37) & (GEN[4].DP < 75)) | ((GEN[4].AO = 38) & (GEN[4].DP < 77)) |
((GEN[4].AO = 39) & (GEN[4].DP < 79)) | ((GEN[4].AO = 40) & (GEN [4].DP
< 81)) | ((GEN[4].AO = 41) & (GEN[4].DP < 83)) | ((GEN[4].AO = 42) &
(GEN[4].DP < 85)) | ((GEN[4].AO = 43) & (GEN[4].DP < 87)) | ((GEN[4].AO
= 44) & (GEN[4].DP < 89)) | ((GEN[4].AO = 45) & (GEN[4].DP < 91)) |
((GEN[4].AO = 46) & (GEN[4].DP < 93)) | ((GEN[4].AO = 47) & (GEN[4].DP <
95)) | ((GEN[4].AO = 48) & (GEN [4].DP < 97)) | ((GEN[4].AO = 49) &
(GEN[4].DP < 99)) | ((GEN[4].AO = 50) & (GEN[4].DP < 101)) | ((GEN[4].AO
= 51) & (GEN[4].DP < 103)) | ((GEN[4].AO = 52) & (GEN[4].DP < 105)) |
((GEN[4].AO = 53) & (GEN[4].DP < 107)) | ((GEN[4].AO = 54) & (GEN[4].DP
< 109)) | ((GEN[4].AO = 55) & (GEN[4].DP < 111)) | ((GEN[4].AO = 56) &
(GEN [4].DP < 113)) | ((GEN[4].AO = 57) & (GEN[4].DP < 115)) |
((GEN[4].AO = 58) & (GEN[4].DP < 117)) | ((GEN [4].AO = 59) & (GEN[4].DP
< 119)) | ((GEN[4].AO = 60) & (GEN[4].DP < 121)) | ((GEN[4].AO = 61) &
(GEN[4].DP < 123)) | ((GEN[4].AO = 62) & (GEN[4].DP < 125)) |
((GEN[4].AO = 63) & (GEN[4].DP < 127)) | ((GEN[4].AO = 64) & (GEN[4].DP
< 129)) | ((GEN[4].AO = 65) & (GEN[4].DP < 131)) | ((GEN[4].AO = 66) &
(GEN[4].DP < 133)) | ((GEN [4].AO = 67) & (GEN[4].DP < 135)) |
((GEN[4].AO = 68) & (GEN[4].DP < 137)) | ((GEN[4].AO = 69) & (GEN[4].DP
< 139)) | ((GEN[4].AO = 70) & (GEN[4].DP < 141)) | ((GEN[4].AO = 71) &
(GEN[4].DP < 143)) | ((GEN[4].AO = 72) & (GEN[4].DP < 145)) |
((GEN[4].AO = 73) & (GEN[4].DP < 147)) | ((GEN[4].AO = 74) & (GEN[4].DP
< 149)) | ((GEN [4].AO = 75) & (GEN[4].DP < 151)) | ((GEN[4].AO = 76) &
(GEN[4].DP < 153)) | ((GEN[4].AO = 77) & (GEN[4].DP < 155)) |
((GEN[4].AO = 78) & (GEN[4].DP < 157)) | ((GEN[4].AO = 79) & (GEN[4].DP
< 159)) | (GEN[4].AO > 79) ) & ( ((GEN[5].AO = 3) & (GEN[5].DP < 7)) |
((GEN[5].AO = 4) & (GEN[5].DP < 9)) | ((GEN[5].AO = 5) & (GEN[5].DP <
11)) | ((GEN[5].AO = 6) & (GEN[5].DP < 13)) | ((GEN[5].AO = 7) &
(GEN[5].DP < 15)) | ((GEN[5].AO = 8) & (GEN [5].DP < 17)) | ((GEN[5].AO
= 9) & (GEN[5].DP < 19)) | ((GEN[5].AO = 10) & (GEN[5].DP < 21)) |
((GEN[5].AO = 11) & (GEN[5].DP < 23)) | ((GEN[5].AO = 12) & (GEN[5].DP <
25)) | ((GEN[5].AO = 13) & (GEN[5].DP < 27)) | ((GEN[5].AO = 14) &
(GEN[5].DP < 29)) | ((GEN[5].AO = 15) & (GEN[5].DP < 31)) | ((GEN[5].AO
= 16) & (GEN [5].DP < 33)) | ((GEN[5].AO = 17) & (GEN[5].DP < 35)) |
((GEN[5].AO = 18) & (GEN[5].DP < 37)) | ((GEN[5].AO = 19) & (GEN[5].DP <
39)) | ((GEN[5].AO = 20) & (GEN[5].DP < 41)) | ((GEN[5].AO = 21) &
(GEN[5].DP < 43)) | ((GEN[5].AO = 22) & (GEN[5].DP < 45)) | ((GEN[5].AO
= 23) & (GEN[5].DP < 47)) | ((GEN[5].AO = 24) & (GEN [5].DP < 49)) |
((GEN[5].AO = 25) & (GEN[5].DP < 51)) | ((GEN[5].AO = 26) & (GEN[5].DP <
53)) | ((GEN[5].AO = 27) & (GEN[5].DP < 55)) | ((GEN[5].AO = 28) &
(GEN[5].DP < 57)) | ((GEN[5].AO = 29) & (GEN[5].DP < 59)) | ((GEN[5].AO
= 30) & (GEN[5].DP < 61)) | ((GEN[5].AO = 31) & (GEN[5].DP < 63)) |
((GEN[5].AO = 32) & (GEN [5].DP < 65)) | ((GEN[5].AO = 33) & (GEN[5].DP
< 67)) | ((GEN[5].AO = 34) & (GEN[5].DP < 69)) | ((GEN[5].AO = 35) &
(GEN[5].DP < 71)) | ((GEN[5].AO = 36) & (GEN[5].DP < 73)) | ((GEN[5].AO
= 37) & (GEN[5].DP < 75)) | ((GEN[5].AO = 38) & (GEN[5].DP < 77)) |
((GEN[5].AO = 39) & (GEN[5].DP < 79)) | ((GEN[5].AO = 40) & (GEN [5].DP
< 81)) | ((GEN[5].AO = 41) & (GEN[5].DP < 83)) | ((GEN[5].AO = 42) &
(GEN[5].DP < 85)) | ((GEN[5].AO = 43) & (GEN[5].DP < 87)) | ((GEN[5].AO
= 44) & (GEN[5].DP < 89)) | ((GEN[5].AO = 45) & (GEN[5].DP < 91)) |
((GEN[5].AO = 46) & (GEN[5].DP < 93)) | ((GEN[5].AO = 47) & (GEN[5].DP <
95)) | ((GEN[5].AO = 48) & (GEN [5].DP < 97)) | ((GEN[5].AO = 49) &
(GEN[5].DP < 99)) | ((GEN[5].AO = 50) & (GEN[5].DP < 101)) | ((GEN[5].AO
= 51) & (GEN[5].DP < 103)) | ((GEN[5].AO = 52) & (GEN[5].DP < 105)) |
((GEN[5].AO = 53) & (GEN[5].DP < 107)) | ((GEN[5].AO = 54) & (GEN[5].DP
< 109)) | ((GEN[5].AO = 55) & (GEN[5].DP < 111)) | ((GEN[5].AO = 56) &
(GEN [5].DP < 113)) | ((GEN[5].AO = 57) & (GEN[5].DP < 115)) |
((GEN[5].AO = 58) & (GEN[5].DP < 117)) | ((GEN [5].AO = 59) & (GEN[5].DP
< 119)) | ((GEN[5].AO = 60) & (GEN[5].DP < 121)) | ((GEN[5].AO = 61) &
(GEN[5].DP < 123)) | ((GEN[5].AO = 62) & (GEN[5].DP < 125)) |
((GEN[5].AO = 63) & (GEN[5].DP < 127)) | ((GEN[5].AO = 64) & (GEN[5].DP
< 129)) | ((GEN[5].AO = 65) & (GEN[5].DP < 131)) | ((GEN[5].AO = 66) &
(GEN[5].DP < 133)) | ((GEN [5].AO = 67) & (GEN[5].DP < 135)) |
((GEN[5].AO = 68) & (GEN[5].DP < 137)) | ((GEN[5].AO = 69) & (GEN[5].DP
< 139)) | ((GEN[5].AO = 70) & (GEN[5].DP < 141)) | ((GEN[5].AO = 71) &
(GEN[5].DP < 143)) | ((GEN[5].AO = 72) & (GEN[5].DP < 145)) |
((GEN[5].AO = 73) & (GEN[5].DP < 147)) | ((GEN[5].AO = 74) & (GEN[5].DP
< 149)) | ((GEN [5].AO = 75) & (GEN[5].DP < 151)) | ((GEN[5].AO = 76) &
(GEN[5].DP < 153)) | ((GEN[5].AO = 77) & (GEN[5].DP < 155)) |
((GEN[5].AO = 78) & (GEN[5].DP < 157)) | ((GEN[5].AO = 79) & (GEN[5].DP
< 159)) | (GEN[5].AO > 79) ) ) | ( ( ( ( (GEN[2].AO < 2) | ((GEN[2].AO =
2) & (GEN[2].DP > 9)) | ((GEN[2].AO = 3) & (GEN[2].DP > 14)) |
((GEN[2].AO = 4) & (GEN[2].DP > 19)) | ((GEN[2].AO = 5) & (GEN[2].DP >
24)) | ((GEN[2].AO = 6) & (GEN[2].DP > 29)) | ((GEN [2].AO = 7) &
(GEN[2].DP > 34)) | ((GEN[2].AO = 8) & (GEN[2].DP > 39)) | ((GEN[2].AO =
9) & (GEN[2].DP > 44)) | ((GEN[2].AO = 10) & (GEN[2].DP > 49)) |
((GEN[2].AO = 11) & (GEN[2].DP > 54)) | ((GEN[2].AO = 12) & (GEN [2].DP
> 59)) | ((GEN[2].AO = 13) & (GEN[2].DP > 64)) | ((GEN[2].AO = 14) &
(GEN[2].DP > 69)) | ((GEN[2].AO = 15) & (GEN[2].DP > 74)) | ((GEN[2].AO
= 16) & (GEN[2].DP > 79)) | ((GEN[2].AO = 17) & (GEN[2].DP > 84)) |
((GEN[2].AO = 18) & (GEN[2].DP > 89)) | ((GEN[2].AO = 19) & (GEN[2].DP >
94)) | ((GEN[2].AO = 20) & (GEN [2].DP > 99)) | ((GEN[2].AO = 21) &
(GEN[2].DP > 104)) | ((GEN[2].AO = 22) & (GEN[2].DP > 109)) |
((GEN[2].AO = 23) & (GEN[2].DP > 114)) | ((GEN[2].AO = 24) & (GEN[2].DP
> 119)) | ((GEN[2].AO = 25) & (GEN[2].DP > 124)) | ((GEN[2].AO = 26) &
(GEN[2].DP > 129)) | ((GEN[2].AO = 27) & (GEN[2].DP > 134)) |
((GEN[2].AO = 28) & (GEN [2].DP > 139)) | ((GEN[2].AO = 29) & (GEN[2].DP
> 144)) | ((GEN[2].AO = 30) & (GEN[2].DP > 149)) | ((GEN [2].AO = 31) &
(GEN[2].DP > 154)) | ((GEN[2].AO = 32) & (GEN[2].DP > 159)) |
((GEN[2].AO = 33) & (GEN[2].DP > 164)) | ((GEN[2].AO = 34) & (GEN[2].DP
> 169)) | ((GEN[2].AO = 35) & (GEN[2].DP > 174)) | ((GEN[2].AO = 36) &
(GEN[2].DP > 179)) | ((GEN[2].AO = 37) & (GEN[2].DP > 184)) |
((GEN[2].AO = 38) & (GEN[2].DP > 189)) | ((GEN [2].AO = 39) & (GEN[2].DP
> 194)) | ((GEN[2].AO = 40) & (GEN[2].DP > 199)) ) & (GEN[3].AO = 0) ) |
( ( (GEN[3].AO < 2) | ((GEN[3].AO = 2) & (GEN[3].DP > 9)) | ((GEN[3].AO
= 3) & (GEN[3].DP > 14)) | ((GEN[3].AO = 4) & (GEN[3].DP > 19)) |
((GEN[3].AO = 5) & (GEN[3].DP > 24)) | ((GEN[3].AO = 6) & (GEN[3].DP >
29)) | ((GEN [3].AO = 7) & (GEN[3].DP > 34)) | ((GEN[3].AO = 8) &
(GEN[3].DP > 39)) | ((GEN[3].AO = 9) & (GEN[3].DP > 44)) | ((GEN[3].AO =
10) & (GEN[3].DP > 49)) | ((GEN[3].AO = 11) & (GEN[3].DP > 54)) |
((GEN[3].AO = 12) & (GEN [3].DP > 59)) | ((GEN[3].AO = 13) & (GEN[3].DP
> 64)) | ((GEN[3].AO = 14) & (GEN[3].DP > 69)) | ((GEN[3].AO = 15) &
(GEN[3].DP > 74)) | ((GEN[3].AO = 16) & (GEN[3].DP > 79)) | ((GEN[3].AO
= 17) & (GEN[3].DP > 84)) | ((GEN[3].AO = 18) & (GEN[3].DP > 89)) |
((GEN[3].AO = 19) & (GEN[3].DP > 94)) | ((GEN[3].AO = 20) & (GEN [3].DP
> 99)) | ((GEN[3].AO = 21) & (GEN[3].DP > 104)) | ((GEN[3].AO = 22) &
(GEN[3].DP > 109)) | ((GEN[3].AO = 23) & (GEN[3].DP > 114)) |
((GEN[3].AO = 24) & (GEN[3].DP > 119)) | ((GEN[3].AO = 25) & (GEN[3].DP
> 124)) | ((GEN[3].AO = 26) & (GEN[3].DP > 129)) | ((GEN[3].AO = 27) &
(GEN[3].DP > 134)) | ((GEN[3].AO = 28) & (GEN [3].DP > 139)) |
((GEN[3].AO = 29) & (GEN[3].DP > 144)) | ((GEN[3].AO = 30) & (GEN[3].DP
> 149)) | ((GEN [3].AO = 31) & (GEN[3].DP > 154)) | ((GEN[3].AO = 32) &
(GEN[3].DP > 159)) | ((GEN[3].AO = 33) & (GEN[3].DP > 164)) |
((GEN[3].AO = 34) & (GEN[3].DP > 169)) | ((GEN[3].AO = 35) & (GEN[3].DP
> 174)) | ((GEN[3].AO = 36) & (GEN[3].DP > 179)) | ((GEN[3].AO = 37) &
(GEN[3].DP > 184)) | ((GEN[3].AO = 38) & (GEN[3].DP > 189)) | ((GEN
[3].AO = 39) & (GEN[3].DP > 194)) | ((GEN[3].AO = 40) & (GEN[3].DP >
199)) ) & (GEN[2].AO = 0) ) ) & ( ((GEN[0].AO = 3) & (GEN[0].DP < 7)) |
((GEN[0].AO = 4) & (GEN[0].DP < 9)) | ((GEN[0].AO = 5) & (GEN[0].DP <
11)) | ((GEN[0].AO = 6) & (GEN[0].DP < 13)) | ((GEN[0].AO = 7) &
(GEN[0].DP < 15)) | ((GEN[0].AO = 8) & (GEN [0].DP < 17)) | ((GEN[0].AO
= 9) & (GEN[0].DP < 19)) | ((GEN[0].AO = 10) & (GEN[0].DP < 21)) |
((GEN[0].AO = 11) & (GEN[0].DP < 23)) | ((GEN[0].AO = 12) & (GEN[0].DP <
25)) | ((GEN[0].AO = 13) & (GEN[0].DP < 27)) | ((GEN[0].AO = 14) &
(GEN[0].DP < 29)) | ((GEN[0].AO = 15) & (GEN[0].DP < 31)) | ((GEN[0].AO
= 16) & (GEN [0].DP < 33)) | ((GEN[0].AO = 17) & (GEN[0].DP < 35)) |
((GEN[0].AO = 18) & (GEN[0].DP < 37)) | ((GEN[0].AO = 19) & (GEN[0].DP <
39)) | ((GEN[0].AO = 20) & (GEN[0].DP < 41)) | ((GEN[0].AO = 21) &
(GEN[0].DP < 43)) | ((GEN[0].AO = 22) & (GEN[0].DP < 45)) | ((GEN[0].AO
= 23) & (GEN[0].DP < 47)) | ((GEN[0].AO = 24) & (GEN [0].DP < 49)) |
((GEN[0].AO = 25) & (GEN[0].DP < 51)) | ((GEN[0].AO = 26) & (GEN[0].DP <
53)) | ((GEN[0].AO = 27) & (GEN[0].DP < 55)) | ((GEN[0].AO = 28) &
(GEN[0].DP < 57)) | ((GEN[0].AO = 29) & (GEN[0].DP < 59)) | ((GEN[0].AO
= 30) & (GEN[0].DP < 61)) | ((GEN[0].AO = 31) & (GEN[0].DP < 63)) |
((GEN[0].AO = 32) & (GEN [0].DP < 65)) | ((GEN[0].AO = 33) & (GEN[0].DP
< 67)) | ((GEN[0].AO = 34) & (GEN[0].DP < 69)) | ((GEN[0].AO = 35) &
(GEN[0].DP < 71)) | ((GEN[0].AO = 36) & (GEN[0].DP < 73)) | ((GEN[0].AO
= 37) & (GEN[0].DP < 75)) | ((GEN[0].AO = 38) & (GEN[0].DP < 77)) |
((GEN[0].AO = 39) & (GEN[0].DP < 79)) | ((GEN[0].AO = 40) & (GEN [0].DP
< 81)) | ((GEN[0].AO = 41) & (GEN[0].DP < 83)) | ((GEN[0].AO = 42) &
(GEN[0].DP < 85)) | ((GEN[0].AO = 43) & (GEN[0].DP < 87)) | ((GEN[0].AO
= 44) & (GEN[0].DP < 89)) | ((GEN[0].AO = 45) & (GEN[0].DP < 91)) |
((GEN[0].AO = 46) & (GEN[0].DP < 93)) | ((GEN[0].AO = 47) & (GEN[0].DP <
95)) | ((GEN[0].AO = 48) & (GEN [0].DP < 97)) | ((GEN[0].AO = 49) &
(GEN[0].DP < 99)) | ((GEN[0].AO = 50) & (GEN[0].DP < 101)) | ((GEN[0].AO
= 51) & (GEN[0].DP < 103)) | ((GEN[0].AO = 52) & (GEN[0].DP < 105)) |
((GEN[0].AO = 53) & (GEN[0].DP < 107)) | ((GEN[0].AO = 54) & (GEN[0].DP
< 109)) | ((GEN[0].AO = 55) & (GEN[0].DP < 111)) | ((GEN[0].AO = 56) &
(GEN [0].DP < 113)) | ((GEN[0].AO = 57) & (GEN[0].DP < 115)) |
((GEN[0].AO = 58) & (GEN[0].DP < 117)) | ((GEN [0].AO = 59) & (GEN[0].DP
< 119)) | ((GEN[0].AO = 60) & (GEN[0].DP < 121)) | ((GEN[0].AO = 61) &
(GEN[0].DP < 123)) | ((GEN[0].AO = 62) & (GEN[0].DP < 125)) |
((GEN[0].AO = 63) & (GEN[0].DP < 127)) | ((GEN[0].AO = 64) & (GEN[0].DP
< 129)) | ((GEN[0].AO = 65) & (GEN[0].DP < 131)) | ((GEN[0].AO = 66) &
(GEN[0].DP < 133)) | ((GEN [0].AO = 67) & (GEN[0].DP < 135)) |
((GEN[0].AO = 68) & (GEN[0].DP < 137)) | ((GEN[0].AO = 69) & (GEN[0].DP
< 139)) | ((GEN[0].AO = 70) & (GEN[0].DP < 141)) | ((GEN[0].AO = 71) &
(GEN[0].DP < 143)) | ((GEN[0].AO = 72) & (GEN[0].DP < 145)) |
((GEN[0].AO = 73) & (GEN[0].DP < 147)) | ((GEN[0].AO = 74) & (GEN[0].DP
< 149)) | ((GEN [0].AO = 75) & (GEN[0].DP < 151)) | ((GEN[0].AO = 76) &
(GEN[0].DP < 153)) | ((GEN[0].AO = 77) & (GEN[0].DP < 155)) |
((GEN[0].AO = 78) & (GEN[0].DP < 157)) | ((GEN[0].AO = 79) & (GEN[0].DP
< 159)) | (GEN[0].AO > 79) ) & ( ((GEN[1].AO = 3) & (GEN[1].DP < 7)) |
((GEN[1].AO = 4) & (GEN[1].DP < 9)) | ((GEN[1].AO = 5) & (GEN[1].DP <
11)) | ((GEN[1].AO = 6) & (GEN[1].DP < 13)) | ((GEN[1].AO = 7) &
(GEN[1].DP < 15)) | ((GEN[1].AO = 8) & (GEN [1].DP < 17)) | ((GEN[1].AO
= 9) & (GEN[1].DP < 19)) | ((GEN[1].AO = 10) & (GEN[1].DP < 21)) |
((GEN[1].AO = 11) & (GEN[1].DP < 23)) | ((GEN[1].AO = 12) & (GEN[1].DP <
25)) | ((GEN[1].AO = 13) & (GEN[1].DP < 27)) | ((GEN[1].AO = 14) &
(GEN[1].DP < 29)) | ((GEN[1].AO = 15) & (GEN[1].DP < 31)) | ((GEN[1].AO
= 16) & (GEN [1].DP < 33)) | ((GEN[1].AO = 17) & (GEN[1].DP < 35)) |
((GEN[1].AO = 18) & (GEN[1].DP < 37)) | ((GEN[1].AO = 19) & (GEN[1].DP <
39)) | ((GEN[1].AO = 20) & (GEN[1].DP < 41)) | ((GEN[1].AO = 21) &
(GEN[1].DP < 43)) | ((GEN[1].AO = 22) & (GEN[1].DP < 45)) | ((GEN[1].AO
= 23) & (GEN[1].DP < 47)) | ((GEN[1].AO = 24) & (GEN [1].DP < 49)) |
((GEN[1].AO = 25) & (GEN[1].DP < 51)) | ((GEN[1].AO = 26) & (GEN[1].DP <
53)) | ((GEN[1].AO = 27) & (GEN[1].DP < 55)) | ((GEN[1].AO = 28) &
(GEN[1].DP < 57)) | ((GEN[1].AO = 29) & (GEN[1].DP < 59)) | ((GEN[1].AO
= 30) & (GEN[1].DP < 61)) | ((GEN[1].AO = 31) & (GEN[1].DP < 63)) |
((GEN[1].AO = 32) & (GEN [1].DP < 65)) | ((GEN[1].AO = 33) & (GEN[1].DP
< 67)) | ((GEN[1].AO = 34) & (GEN[1].DP < 69)) | ((GEN[1].AO = 35) &
(GEN[1].DP < 71)) | ((GEN[1].AO = 36) & (GEN[1].DP < 73)) | ((GEN[1].AO
= 37) & (GEN[1].DP < 75)) | ((GEN[1].AO = 38) & (GEN[1].DP < 77)) |
((GEN[1].AO = 39) & (GEN[1].DP < 79)) | ((GEN[1].AO = 40) & (GEN [1].DP
< 81)) | ((GEN[1].AO = 41) & (GEN[1].DP < 83)) | ((GEN[1].AO = 42) &
(GEN[1].DP < 85)) | ((GEN[1].AO = 43) & (GEN[1].DP < 87)) | ((GEN[1].AO
= 44) & (GEN[1].DP < 89)) | ((GEN[1].AO = 45) & (GEN[1].DP < 91)) |
((GEN[1].AO = 46) & (GEN[1].DP < 93)) | ((GEN[1].AO = 47) & (GEN[1].DP <
95)) | ((GEN[1].AO = 48) & (GEN [1].DP < 97)) | ((GEN[1].AO = 49) &
(GEN[1].DP < 99)) | ((GEN[1].AO = 50) & (GEN[1].DP < 101)) | ((GEN[1].AO
= 51) & (GEN[1].DP < 103)) | ((GEN[1].AO = 52) & (GEN[1].DP < 105)) |
((GEN[1].AO = 53) & (GEN[1].DP < 107)) | ((GEN[1].AO = 54) & (GEN[1].DP
< 109)) | ((GEN[1].AO = 55) & (GEN[1].DP < 111)) | ((GEN[1].AO = 56) &
(GEN [1].DP < 113)) | ((GEN[1].AO = 57) & (GEN[1].DP < 115)) |
((GEN[1].AO = 58) & (GEN[1].DP < 117)) | ((GEN [1].AO = 59) & (GEN[1].DP
< 119)) | ((GEN[1].AO = 60) & (GEN[1].DP < 121)) | ((GEN[1].AO = 61) &
(GEN[1].DP < 123)) | ((GEN[1].AO = 62) & (GEN[1].DP < 125)) |
((GEN[1].AO = 63) & (GEN[1].DP < 127)) | ((GEN[1].AO = 64) & (GEN[1].DP
< 129)) | ((GEN[1].AO = 65) & (GEN[1].DP < 131)) | ((GEN[1].AO = 66) &
(GEN[1].DP < 133)) | ((GEN [1].AO = 67) & (GEN[1].DP < 135)) |
((GEN[1].AO = 68) & (GEN[1].DP < 137)) | ((GEN[1].AO = 69) & (GEN[1].DP
< 139)) | ((GEN[1].AO = 70) & (GEN[1].DP < 141)) | ((GEN[1].AO = 71) &
(GEN[1].DP < 143)) | ((GEN[1].AO = 72) & (GEN[1].DP < 145)) |
((GEN[1].AO = 73) & (GEN[1].DP < 147)) | ((GEN[1].AO = 74) & (GEN[1].DP
< 149)) | ((GEN [1].AO = 75) & (GEN[1].DP < 151)) | ((GEN[1].AO = 76) &
(GEN[1].DP < 153)) | ((GEN[1].AO = 77) & (GEN[1].DP < 155)) |
((GEN[1].AO = 78) & (GEN[1].DP < 157)) | ((GEN[1].AO = 79) & (GEN[1].DP
< 159)) | (GEN[1].AO > 79) ) & ( ((GEN[4].AO = 3) & (GEN[4].DP < 7)) |
((GEN[4].AO = 4) & (GEN[4].DP < 9)) | ((GEN[4].AO = 5) & (GEN[4].DP <
11)) | ((GEN[4].AO = 6) & (GEN[4].DP < 13)) | ((GEN[4].AO = 7) &
(GEN[4].DP < 15)) | ((GEN[4].AO = 8) & (GEN [4].DP < 17)) | ((GEN[4].AO
= 9) & (GEN[4].DP < 19)) | ((GEN[4].AO = 10) & (GEN[4].DP < 21)) |
((GEN[4].AO = 11) & (GEN[4].DP < 23)) | ((GEN[4].AO = 12) & (GEN[4].DP <
25)) | ((GEN[4].AO = 13) & (GEN[4].DP < 27)) | ((GEN[4].AO = 14) &
(GEN[4].DP < 29)) | ((GEN[4].AO = 15) & (GEN[4].DP < 31)) | ((GEN[4].AO
= 16) & (GEN [4].DP < 33)) | ((GEN[4].AO = 17) & (GEN[4].DP < 35)) |
((GEN[4].AO = 18) & (GEN[4].DP < 37)) | ((GEN[4].AO = 19) & (GEN[4].DP <
39)) | ((GEN[4].AO = 20) & (GEN[4].DP < 41)) | ((GEN[4].AO = 21) &
(GEN[4].DP < 43)) | ((GEN[4].AO = 22) & (GEN[4].DP < 45)) | ((GEN[4].AO
= 23) & (GEN[4].DP < 47)) | ((GEN[4].AO = 24) & (GEN [4].DP < 49)) |
((GEN[4].AO = 25) & (GEN[4].DP < 51)) | ((GEN[4].AO = 26) & (GEN[4].DP <
53)) | ((GEN[4].AO = 27) & (GEN[4].DP < 55)) | ((GEN[4].AO = 28) &
(GEN[4].DP < 57)) | ((GEN[4].AO = 29) & (GEN[4].DP < 59)) | ((GEN[4].AO
= 30) & (GEN[4].DP < 61)) | ((GEN[4].AO = 31) & (GEN[4].DP < 63)) |
((GEN[4].AO = 32) & (GEN [4].DP < 65)) | ((GEN[4].AO = 33) & (GEN[4].DP
< 67)) | ((GEN[4].AO = 34) & (GEN[4].DP < 69)) | ((GEN[4].AO = 35) &
(GEN[4].DP < 71)) | ((GEN[4].AO = 36) & (GEN[4].DP < 73)) | ((GEN[4].AO
= 37) & (GEN[4].DP < 75)) | ((GEN[4].AO = 38) & (GEN[4].DP < 77)) |
((GEN[4].AO = 39) & (GEN[4].DP < 79)) | ((GEN[4].AO = 40) & (GEN [4].DP
< 81)) | ((GEN[4].AO = 41) & (GEN[4].DP < 83)) | ((GEN[4].AO = 42) &
(GEN[4].DP < 85)) | ((GEN[4].AO = 43) & (GEN[4].DP < 87)) | ((GEN[4].AO
= 44) & (GEN[4].DP < 89)) | ((GEN[4].AO = 45) & (GEN[4].DP < 91)) |
((GEN[4].AO = 46) & (GEN[4].DP < 93)) | ((GEN[4].AO = 47) & (GEN[4].DP <
95)) | ((GEN[4].AO = 48) & (GEN [4].DP < 97)) | ((GEN[4].AO = 49) &
(GEN[4].DP < 99)) | ((GEN[4].AO = 50) & (GEN[4].DP < 101)) | ((GEN[4].AO
= 51) & (GEN[4].DP < 103)) | ((GEN[4].AO = 52) & (GEN[4].DP < 105)) |
((GEN[4].AO = 53) & (GEN[4].DP < 107)) | ((GEN[4].AO = 54) & (GEN[4].DP
< 109)) | ((GEN[4].AO = 55) & (GEN[4].DP < 111)) | ((GEN[4].AO = 56) &
(GEN [4].DP < 113)) | ((GEN[4].AO = 57) & (GEN[4].DP < 115)) |
((GEN[4].AO = 58) & (GEN[4].DP < 117)) | ((GEN [4].AO = 59) & (GEN[4].DP
< 119)) | ((GEN[4].AO = 60) & (GEN[4].DP < 121)) | ((GEN[4].AO = 61) &
(GEN[4].DP < 123)) | ((GEN[4].AO = 62) & (GEN[4].DP < 125)) |
((GEN[4].AO = 63) & (GEN[4].DP < 127)) | ((GEN[4].AO = 64) & (GEN[4].DP
< 129)) | ((GEN[4].AO = 65) & (GEN[4].DP < 131)) | ((GEN[4].AO = 66) &
(GEN[4].DP < 133)) | ((GEN [4].AO = 67) & (GEN[4].DP < 135)) |
((GEN[4].AO = 68) & (GEN[4].DP < 137)) | ((GEN[4].AO = 69) & (GEN[4].DP
< 139)) | ((GEN[4].AO = 70) & (GEN[4].DP < 141)) | ((GEN[4].AO = 71) &
(GEN[4].DP < 143)) | ((GEN[4].AO = 72) & (GEN[4].DP < 145)) |
((GEN[4].AO = 73) & (GEN[4].DP < 147)) | ((GEN[4].AO = 74) & (GEN[4].DP
< 149)) | ((GEN [4].AO = 75) & (GEN[4].DP < 151)) | ((GEN[4].AO = 76) &
(GEN[4].DP < 153)) | ((GEN[4].AO = 77) & (GEN[4].DP < 155)) |
((GEN[4].AO = 78) & (GEN[4].DP < 157)) | ((GEN[4].AO = 79) & (GEN[4].DP
< 159)) | (GEN[4].AO > 79) ) & ( ((GEN[5].AO = 3) & (GEN[5].DP < 7)) |
((GEN[5].AO = 4) & (GEN[5].DP < 9)) | ((GEN[5].AO = 5) & (GEN[5].DP <
11)) | ((GEN[5].AO = 6) & (GEN[5].DP < 13)) | ((GEN[5].AO = 7) &
(GEN[5].DP < 15)) | ((GEN[5].AO = 8) & (GEN [5].DP < 17)) | ((GEN[5].AO
= 9) & (GEN[5].DP < 19)) | ((GEN[5].AO = 10) & (GEN[5].DP < 21)) |
((GEN[5].AO = 11) & (GEN[5].DP < 23)) | ((GEN[5].AO = 12) & (GEN[5].DP <
25)) | ((GEN[5].AO = 13) & (GEN[5].DP < 27)) | ((GEN[5].AO = 14) &
(GEN[5].DP < 29)) | ((GEN[5].AO = 15) & (GEN[5].DP < 31)) | ((GEN[5].AO
= 16) & (GEN [5].DP < 33)) | ((GEN[5].AO = 17) & (GEN[5].DP < 35)) |
((GEN[5].AO = 18) & (GEN[5].DP < 37)) | ((GEN[5].AO = 19) & (GEN[5].DP <
39)) | ((GEN[5].AO = 20) & (GEN[5].DP < 41)) | ((GEN[5].AO = 21) &
(GEN[5].DP < 43)) | ((GEN[5].AO = 22) & (GEN[5].DP < 45)) | ((GEN[5].AO
= 23) & (GEN[5].DP < 47)) | ((GEN[5].AO = 24) & (GEN [5].DP < 49)) |
((GEN[5].AO = 25) & (GEN[5].DP < 51)) | ((GEN[5].AO = 26) & (GEN[5].DP <
53)) | ((GEN[5].AO = 27) & (GEN[5].DP < 55)) | ((GEN[5].AO = 28) &
(GEN[5].DP < 57)) | ((GEN[5].AO = 29) & (GEN[5].DP < 59)) | ((GEN[5].AO
= 30) & (GEN[5].DP < 61)) | ((GEN[5].AO = 31) & (GEN[5].DP < 63)) |
((GEN[5].AO = 32) & (GEN [5].DP < 65)) | ((GEN[5].AO = 33) & (GEN[5].DP
< 67)) | ((GEN[5].AO = 34) & (GEN[5].DP < 69)) | ((GEN[5].AO = 35) &
(GEN[5].DP < 71)) | ((GEN[5].AO = 36) & (GEN[5].DP < 73)) | ((GEN[5].AO
= 37) & (GEN[5].DP < 75)) | ((GEN[5].AO = 38) & (GEN[5].DP < 77)) |
((GEN[5].AO = 39) & (GEN[5].DP < 79)) | ((GEN[5].AO = 40) & (GEN [5].DP
< 81)) | ((GEN[5].AO = 41) & (GEN[5].DP < 83)) | ((GEN[5].AO = 42) &
(GEN[5].DP < 85)) | ((GEN[5].AO = 43) & (GEN[5].DP < 87)) | ((GEN[5].AO
= 44) & (GEN[5].DP < 89)) | ((GEN[5].AO = 45) & (GEN[5].DP < 91)) |
((GEN[5].AO = 46) & (GEN[5].DP < 93)) | ((GEN[5].AO = 47) & (GEN[5].DP <
95)) | ((GEN[5].AO = 48) & (GEN [5].DP < 97)) | ((GEN[5].AO = 49) &
(GEN[5].DP < 99)) | ((GEN[5].AO = 50) & (GEN[5].DP < 101)) | ((GEN[5].AO
= 51) & (GEN[5].DP < 103)) | ((GEN[5].AO = 52) & (GEN[5].DP < 105)) |
((GEN[5].AO = 53) & (GEN[5].DP < 107)) | ((GEN[5].AO = 54) & (GEN[5].DP
< 109)) | ((GEN[5].AO = 55) & (GEN[5].DP < 111)) | ((GEN[5].AO = 56) &
(GEN [5].DP < 113)) | ((GEN[5].AO = 57) & (GEN[5].DP < 115)) |
((GEN[5].AO = 58) & (GEN[5].DP < 117)) | ((GEN [5].AO = 59) & (GEN[5].DP
< 119)) | ((GEN[5].AO = 60) & (GEN[5].DP < 121)) | ((GEN[5].AO = 61) &
(GEN[5].DP < 123)) | ((GEN[5].AO = 62) & (GEN[5].DP < 125)) |
((GEN[5].AO = 63) & (GEN[5].DP < 127)) | ((GEN[5].AO = 64) & (GEN[5].DP
< 129)) | ((GEN[5].AO = 65) & (GEN[5].DP < 131)) | ((GEN[5].AO = 66) &
(GEN[5].DP < 133)) | ((GEN [5].AO = 67) & (GEN[5].DP < 135)) |
((GEN[5].AO = 68) & (GEN[5].DP < 137)) | ((GEN[5].AO = 69) & (GEN[5].DP
< 139)) | ((GEN[5].AO = 70) & (GEN[5].DP < 141)) | ((GEN[5].AO = 71) &
(GEN[5].DP < 143)) | ((GEN[5].AO = 72) & (GEN[5].DP < 145)) |
((GEN[5].AO = 73) & (GEN[5].DP < 147)) | ((GEN[5].AO = 74) & (GEN[5].DP
< 149)) | ((GEN [5].AO = 75) & (GEN[5].DP < 151)) | ((GEN[5].AO = 76) &
(GEN[5].DP < 153)) | ((GEN[5].AO = 77) & (GEN[5].DP < 155)) |
((GEN[5].AO = 78) & (GEN[5].DP < 157)) | ((GEN[5].AO = 79) & (GEN[5].DP
< 159)) | (GEN[5].AO > 79) ) ) | ( ( (GEN[2].AO < 1) | ((GEN[2].AO = 1)
& (GEN[2].DP > 6)) | ((GEN[2].AO = 2) & (GEN[2].DP > 12)) | ((GEN[2].AO
= 3) & (GEN[2].DP > 19)) | ((GEN[2].AO = 4) & (GEN[2].DP > 26)) |
((GEN[2].AO = 5) & (GEN[2].DP > 32)) | ((GEN [2].AO = 6) & (GEN[2].DP >
39)) | ((GEN[2].AO = 7) & (GEN[2].DP > 46)) | ((GEN[2].AO = 8) &
(GEN[2].DP > 52)) | ((GEN[2].AO = 9) & (GEN[2].DP > 59)) | ((GEN[2].AO =
10) & (GEN[2].DP > 66)) | ((GEN[2].AO = 11) & (GEN [2].DP > 72)) |
((GEN[2].AO = 12) & (GEN[2].DP > 79)) | ((GEN[2].AO = 13) & (GEN[2].DP >
86)) | ((GEN[2].AO = 14) & (GEN[2].DP > 92)) | ((GEN[2].AO = 15) &
(GEN[2].DP > 99)) | ((GEN[2].AO = 16) & (GEN[2].DP > 106)) | ((GEN[2].AO
= 17) & (GEN[2].DP > 112)) | ((GEN[2].AO = 18) & (GEN[2].DP > 119)) |
((GEN[2].AO = 19) & (GEN [2].DP > 126)) | ((GEN[2].AO = 20) & (GEN[2].DP
> 132)) | ((GEN[2].AO = 21) & (GEN[2].DP > 139)) | ((GEN [2].AO = 22) &
(GEN[2].DP > 146)) | ((GEN[2].AO = 23) & (GEN[2].DP > 152)) |
((GEN[2].AO = 24) & (GEN[2].DP > 159)) | ((GEN[2].AO = 25) & (GEN[2].DP
> 166)) | ((GEN[2].AO = 26) & (GEN[2].DP > 172)) | ((GEN[2].AO = 27) &
(GEN[2].DP > 179)) | ((GEN[2].AO = 28) & (GEN[2].DP > 186)) |
((GEN[2].AO = 29) & (GEN[2].DP > 192)) | ((GEN [2].AO = 30) & (GEN[2].DP
> 199)) ) & ( (GEN[3].AO < 1) | ((GEN[3].AO = 1) & (GEN[3].DP > 6)) |
((GEN[3].AO = 2) & (GEN[3].DP > 12)) | ((GEN[3].AO = 3) & (GEN[3].DP >
19)) | ((GEN[3].AO = 4) & (GEN[3].DP > 26)) | ((GEN[3].AO = 5) &
(GEN[3].DP > 32)) | ((GEN [3].AO = 6) & (GEN[3].DP > 39)) | ((GEN[3].AO
= 7) & (GEN[3].DP > 46)) | ((GEN[3].AO = 8) & (GEN[3].DP > 52)) |
((GEN[3].AO = 9) & (GEN[3].DP > 59)) | ((GEN[3].AO = 10) & (GEN[3].DP >
66)) | ((GEN[3].AO = 11) & (GEN [3].DP > 72)) | ((GEN[3].AO = 12) &
(GEN[3].DP > 79)) | ((GEN[3].AO = 13) & (GEN[3].DP > 86)) | ((GEN[3].AO
= 14) & (GEN[3].DP > 92)) | ((GEN[3].AO = 15) & (GEN[3].DP > 99)) |
((GEN[3].AO = 16) & (GEN[3].DP > 106)) | ((GEN[3].AO = 17) & (GEN[3].DP
> 112)) | ((GEN[3].AO = 18) & (GEN[3].DP > 119)) | ((GEN[3].AO = 19) &
(GEN [3].DP > 126)) | ((GEN[3].AO = 20) & (GEN[3].DP > 132)) |
((GEN[3].AO = 21) & (GEN[3].DP > 139)) | ((GEN [3].AO = 22) & (GEN[3].DP
> 146)) | ((GEN[3].AO = 23) & (GEN[3].DP > 152)) | ((GEN[3].AO = 24) &
(GEN[3].DP > 159)) | ((GEN[3].AO = 25) & (GEN[3].DP > 166)) |
((GEN[3].AO = 26) & (GEN[3].DP > 172)) | ((GEN[3].AO = 27) & (GEN[3].DP
> 179)) | ((GEN[3].AO = 28) & (GEN[3].DP > 186)) | ((GEN[3].AO = 29) &
(GEN[3].DP > 192)) | ((GEN [3].AO = 30) & (GEN[3].DP > 199)) ) & (
((GEN[0].AO = 4) & (GEN[0].DP < 8)) | ((GEN[0].AO = 5) & (GEN[0].DP <
9)) | ((GEN[0].AO = 6) & (GEN[0].DP < 11)) | ((GEN[0].AO = 7) &
(GEN[0].DP < 13)) | ((GEN[0].AO = 8) & (GEN[0].DP < 14)) | ((GEN[0].AO =
9) & (GEN [0].DP < 16)) | ((GEN[0].AO = 10) & (GEN[0].DP < 18)) |
((GEN[0].AO = 11) & (GEN[0].DP < 19)) | ((GEN[0].AO = 12) & (GEN[0].DP <
21)) | ((GEN[0].AO = 13) & (GEN[0].DP < 23)) | ((GEN[0].AO = 14) &
(GEN[0].DP < 24)) | ((GEN[0].AO = 15) & (GEN[0].DP < 26)) | ((GEN[0].AO
= 16) & (GEN[0].DP < 28)) | ((GEN[0].AO = 17) & (GEN [0].DP < 29)) |
((GEN[0].AO = 18) & (GEN[0].DP < 31)) | ((GEN[0].AO = 19) & (GEN[0].DP <
33)) | ((GEN[0].AO = 20) & (GEN[0].DP < 34)) | ((GEN[0].AO = 21) &
(GEN[0].DP < 36)) | ((GEN[0].AO = 22) & (GEN[0].DP < 38)) | ((GEN[0].AO
= 23) & (GEN[0].DP < 39)) | ((GEN[0].AO = 24) & (GEN[0].DP < 41)) |
((GEN[0].AO = 25) & (GEN [0].DP < 43)) | ((GEN[0].AO = 26) & (GEN[0].DP
< 44)) | ((GEN[0].AO = 27) & (GEN[0].DP < 46)) | ((GEN[0].AO = 28) &
(GEN[0].DP < 48)) | ((GEN[0].AO = 29) & (GEN[0].DP < 49)) | ((GEN[0].AO
= 30) & (GEN[0].DP < 51)) | ((GEN[0].AO = 31) & (GEN[0].DP < 53)) |
((GEN[0].AO = 32) & (GEN[0].DP < 54)) | ((GEN[0].AO = 33) & (GEN [0].DP
< 56)) | ((GEN[0].AO = 34) & (GEN[0].DP < 58)) | ((GEN[0].AO = 35) &
(GEN[0].DP < 59)) | ((GEN[0].AO = 36) & (GEN[0].DP < 61)) | ((GEN[0].AO
= 37) & (GEN[0].DP < 63)) | ((GEN[0].AO = 38) & (GEN[0].DP < 64)) |
((GEN[0].AO = 39) & (GEN[0].DP < 66)) | ((GEN[0].AO = 40) & (GEN[0].DP <
68)) | ((GEN[0].AO = 41) & (GEN [0].DP < 69)) | ((GEN[0].AO = 42) &
(GEN[0].DP < 71)) | ((GEN[0].AO = 43) & (GEN[0].DP < 73)) | ((GEN[0].AO
= 44) & (GEN[0].DP < 74)) | ((GEN[0].AO = 45) & (GEN[0].DP < 76)) |
((GEN[0].AO = 46) & (GEN[0].DP < 78)) | ((GEN[0].AO = 47) & (GEN[0].DP <
79)) | ((GEN[0].AO = 48) & (GEN[0].DP < 81)) | ((GEN[0].AO = 49) & (GEN
[0].DP < 83)) | ((GEN[0].AO = 50) & (GEN[0].DP < 84)) | ((GEN[0].AO =
51) & (GEN[0].DP < 86)) | ((GEN[0].AO = 52) & (GEN[0].DP < 88)) |
((GEN[0].AO = 53) & (GEN[0].DP < 89)) | ((GEN[0].AO = 54) & (GEN[0].DP <
91)) | ((GEN[0].AO = 55) & (GEN[0].DP < 93)) | ((GEN[0].AO = 56) &
(GEN[0].DP < 94)) | ((GEN[0].AO = 57) & (GEN [0].DP < 96)) | ((GEN[0].AO
= 58) & (GEN[0].DP < 98)) | ((GEN[0].AO = 59) & (GEN[0].DP < 99)) |
((GEN[0].AO = 60) & (GEN[0].DP < 101)) | ((GEN[0].AO = 61) & (GEN[0].DP
< 103)) | ((GEN[0].AO = 62) & (GEN[0].DP < 104)) | ((GEN[0].AO = 63) &
(GEN[0].DP < 106)) | ((GEN[0].AO = 64) & (GEN[0].DP < 108)) |
((GEN[0].AO = 65) & (GEN [0].DP < 109)) | ((GEN[0].AO = 66) & (GEN[0].DP
< 111)) | ((GEN[0].AO = 67) & (GEN[0].DP < 113)) | ((GEN [0].AO = 68) &
(GEN[0].DP < 114)) | ((GEN[0].AO = 69) & (GEN[0].DP < 116)) |
((GEN[0].AO = 70) & (GEN[0].DP < 118)) | ((GEN[0].AO = 71) & (GEN[0].DP
< 119)) | ((GEN[0].AO = 72) & (GEN[0].DP < 121)) | ((GEN[0].AO = 73) &
(GEN[0].DP < 123)) | ((GEN[0].AO = 74) & (GEN[0].DP < 124)) |
((GEN[0].AO = 75) & (GEN[0].DP < 126)) | ((GEN [0].AO = 76) & (GEN[0].DP
< 128)) | ((GEN[0].AO = 77) & (GEN[0].DP < 129)) | ((GEN[0].AO = 78) &
(GEN[0].DP < 131)) | ((GEN[0].AO = 79) & (GEN[0].DP < 133)) |
((GEN[0].AO = 80) & (GEN[0].DP < 134)) | ((GEN[0].AO = 81) & (GEN[0].DP
< 136)) | ((GEN[0].AO = 82) & (GEN[0].DP < 138)) | ((GEN[0].AO = 83) &
(GEN[0].DP < 139)) | ((GEN [0].AO = 84) & (GEN[0].DP < 141)) |
((GEN[0].AO = 85) & (GEN[0].DP < 143)) | ((GEN[0].AO = 86) & (GEN[0].DP
< 144)) | ((GEN[0].AO = 87) & (GEN[0].DP < 146)) | ((GEN[0].AO = 88) &
(GEN[0].DP < 148)) | ((GEN[0].AO = 89) & (GEN[0].DP < 149)) |
((GEN[0].AO = 90) & (GEN[0].DP < 151)) | ((GEN[0].AO = 91) & (GEN[0].DP
< 153)) | ((GEN [0].AO = 92) & (GEN[0].DP < 154)) | ((GEN[0].AO = 93) &
(GEN[0].DP < 156)) | ((GEN[0].AO = 94) & (GEN[0].DP < 158)) |
((GEN[0].AO = 95) & (GEN[0].DP < 159)) | (GEN[0].AO > 95) ) & (
((GEN[1].AO = 4) & (GEN[1].DP < 8)) | ((GEN[1].AO = 5) & (GEN[1].DP <
9)) | ((GEN[1].AO = 6) & (GEN[1].DP < 11)) | ((GEN[1].AO = 7) &
(GEN[1].DP < 13)) | ((GEN[1].AO = 8) & (GEN[1].DP < 14)) | ((GEN[1].AO =
9) & (GEN [1].DP < 16)) | ((GEN[1].AO = 10) & (GEN[1].DP < 18)) |
((GEN[1].AO = 11) & (GEN[1].DP < 19)) | ((GEN[1].AO = 12) & (GEN[1].DP <
21)) | ((GEN[1].AO = 13) & (GEN[1].DP < 23)) | ((GEN[1].AO = 14) &
(GEN[1].DP < 24)) | ((GEN[1].AO = 15) & (GEN[1].DP < 26)) | ((GEN[1].AO
= 16) & (GEN[1].DP < 28)) | ((GEN[1].AO = 17) & (GEN [1].DP < 29)) |
((GEN[1].AO = 18) & (GEN[1].DP < 31)) | ((GEN[1].AO = 19) & (GEN[1].DP <
33)) | ((GEN[1].AO = 20) & (GEN[1].DP < 34)) | ((GEN[1].AO = 21) &
(GEN[1].DP < 36)) | ((GEN[1].AO = 22) & (GEN[1].DP < 38)) | ((GEN[1].AO
= 23) & (GEN[1].DP < 39)) | ((GEN[1].AO = 24) & (GEN[1].DP < 41)) |
((GEN[1].AO = 25) & (GEN [1].DP < 43)) | ((GEN[1].AO = 26) & (GEN[1].DP
< 44)) | ((GEN[1].AO = 27) & (GEN[1].DP < 46)) | ((GEN[1].AO = 28) &
(GEN[1].DP < 48)) | ((GEN[1].AO = 29) & (GEN[1].DP < 49)) | ((GEN[1].AO
= 30) & (GEN[1].DP < 51)) | ((GEN[1].AO = 31) & (GEN[1].DP < 53)) |
((GEN[1].AO = 32) & (GEN[1].DP < 54)) | ((GEN[1].AO = 33) & (GEN [1].DP
< 56)) | ((GEN[1].AO = 34) & (GEN[1].DP < 58)) | ((GEN[1].AO = 35) &
(GEN[1].DP < 59)) | ((GEN[1].AO = 36) & (GEN[1].DP < 61)) | ((GEN[1].AO
= 37) & (GEN[1].DP < 63)) | ((GEN[1].AO = 38) & (GEN[1].DP < 64)) |
((GEN[1].AO = 39) & (GEN[1].DP < 66)) | ((GEN[1].AO = 40) & (GEN[1].DP <
68)) | ((GEN[1].AO = 41) & (GEN [1].DP < 69)) | ((GEN[1].AO = 42) &
(GEN[1].DP < 71)) | ((GEN[1].AO = 43) & (GEN[1].DP < 73)) | ((GEN[1].AO
= 44) & (GEN[1].DP < 74)) | ((GEN[1].AO = 45) & (GEN[1].DP < 76)) |
((GEN[1].AO = 46) & (GEN[1].DP < 78)) | ((GEN[1].AO = 47) & (GEN[1].DP <
79)) | ((GEN[1].AO = 48) & (GEN[1].DP < 81)) | ((GEN[1].AO = 49) & (GEN
[1].DP < 83)) | ((GEN[1].AO = 50) & (GEN[1].DP < 84)) | ((GEN[1].AO =
51) & (GEN[1].DP < 86)) | ((GEN[1].AO = 52) & (GEN[1].DP < 88)) |
((GEN[1].AO = 53) & (GEN[1].DP < 89)) | ((GEN[1].AO = 54) & (GEN[1].DP <
91)) | ((GEN[1].AO = 55) & (GEN[1].DP < 93)) | ((GEN[1].AO = 56) &
(GEN[1].DP < 94)) | ((GEN[1].AO = 57) & (GEN [1].DP < 96)) | ((GEN[1].AO
= 58) & (GEN[1].DP < 98)) | ((GEN[1].AO = 59) & (GEN[1].DP < 99)) |
((GEN[1].AO = 60) & (GEN[1].DP < 101)) | ((GEN[1].AO = 61) & (GEN[1].DP
< 103)) | ((GEN[1].AO = 62) & (GEN[1].DP < 104)) | ((GEN[1].AO = 63) &
(GEN[1].DP < 106)) | ((GEN[1].AO = 64) & (GEN[1].DP < 108)) |
((GEN[1].AO = 65) & (GEN [1].DP < 109)) | ((GEN[1].AO = 66) & (GEN[1].DP
< 111)) | ((GEN[1].AO = 67) & (GEN[1].DP < 113)) | ((GEN [1].AO = 68) &
(GEN[1].DP < 114)) | ((GEN[1].AO = 69) & (GEN[1].DP < 116)) |
((GEN[1].AO = 70) & (GEN[1].DP < 118)) | ((GEN[1].AO = 71) & (GEN[1].DP
< 119)) | ((GEN[1].AO = 72) & (GEN[1].DP < 121)) | ((GEN[1].AO = 73) &
(GEN[1].DP < 123)) | ((GEN[1].AO = 74) & (GEN[1].DP < 124)) |
((GEN[1].AO = 75) & (GEN[1].DP < 126)) | ((GEN [1].AO = 76) & (GEN[1].DP
< 128)) | ((GEN[1].AO = 77) & (GEN[1].DP < 129)) | ((GEN[1].AO = 78) &
(GEN[1].DP < 131)) | ((GEN[1].AO = 79) & (GEN[1].DP < 133)) |
((GEN[1].AO = 80) & (GEN[1].DP < 134)) | ((GEN[1].AO = 81) & (GEN[1].DP
< 136)) | ((GEN[1].AO = 82) & (GEN[1].DP < 138)) | ((GEN[1].AO = 83) &
(GEN[1].DP < 139)) | ((GEN [1].AO = 84) & (GEN[1].DP < 141)) |
((GEN[1].AO = 85) & (GEN[1].DP < 143)) | ((GEN[1].AO = 86) & (GEN[1].DP
< 144)) | ((GEN[1].AO = 87) & (GEN[1].DP < 146)) | ((GEN[1].AO = 88) &
(GEN[1].DP < 148)) | ((GEN[1].AO = 89) & (GEN[1].DP < 149)) |
((GEN[1].AO = 90) & (GEN[1].DP < 151)) | ((GEN[1].AO = 91) & (GEN[1].DP
< 153)) | ((GEN [1].AO = 92) & (GEN[1].DP < 154)) | ((GEN[1].AO = 93) &
(GEN[1].DP < 156)) | ((GEN[1].AO = 94) & (GEN[1].DP < 158)) |
((GEN[1].AO = 95) & (GEN[1].DP < 159)) | (GEN[1].AO > 95) ) & (
((GEN[4].AO = 4) & (GEN[4].DP < 8)) | ((GEN[4].AO = 5) & (GEN[4].DP <
9)) | ((GEN[4].AO = 6) & (GEN[4].DP < 11)) | ((GEN[4].AO = 7) &
(GEN[4].DP < 13)) | ((GEN[4].AO = 8) & (GEN[4].DP < 14)) | ((GEN[4].AO =
9) & (GEN [4].DP < 16)) | ((GEN[4].AO = 10) & (GEN[4].DP < 18)) |
((GEN[4].AO = 11) & (GEN[4].DP < 19)) | ((GEN[4].AO = 12) & (GEN[4].DP <
21)) | ((GEN[4].AO = 13) & (GEN[4].DP < 23)) | ((GEN[4].AO = 14) &
(GEN[4].DP < 24)) | ((GEN[4].AO = 15) & (GEN[4].DP < 26)) | ((GEN[4].AO
= 16) & (GEN[4].DP < 28)) | ((GEN[4].AO = 17) & (GEN [4].DP < 29)) |
((GEN[4].AO = 18) & (GEN[4].DP < 31)) | ((GEN[4].AO = 19) & (GEN[4].DP <
33)) | ((GEN[4].AO = 20) & (GEN[4].DP < 34)) | ((GEN[4].AO = 21) &
(GEN[4].DP < 36)) | ((GEN[4].AO = 22) & (GEN[4].DP < 38)) | ((GEN[4].AO
= 23) & (GEN[4].DP < 39)) | ((GEN[4].AO = 24) & (GEN[4].DP < 41)) |
((GEN[4].AO = 25) & (GEN [4].DP < 43)) | ((GEN[4].AO = 26) & (GEN[4].DP
< 44)) | ((GEN[4].AO = 27) & (GEN[4].DP < 46)) | ((GEN[4].AO = 28) &
(GEN[4].DP < 48)) | ((GEN[4].AO = 29) & (GEN[4].DP < 49)) | ((GEN[4].AO
= 30) & (GEN[4].DP < 51)) | ((GEN[4].AO = 31) & (GEN[4].DP < 53)) |
((GEN[4].AO = 32) & (GEN[4].DP < 54)) | ((GEN[4].AO = 33) & (GEN [4].DP
< 56)) | ((GEN[4].AO = 34) & (GEN[4].DP < 58)) | ((GEN[4].AO = 35) &
(GEN[4].DP < 59)) | ((GEN[4].AO = 36) & (GEN[4].DP < 61)) | ((GEN[4].AO
= 37) & (GEN[4].DP < 63)) | ((GEN[4].AO = 38) & (GEN[4].DP < 64)) |
((GEN[4].AO = 39) & (GEN[4].DP < 66)) | ((GEN[4].AO = 40) & (GEN[4].DP <
68)) | ((GEN[4].AO = 41) & (GEN [4].DP < 69)) | ((GEN[4].AO = 42) &
(GEN[4].DP < 71)) | ((GEN[4].AO = 43) & (GEN[4].DP < 73)) | ((GEN[4].AO
= 44) & (GEN[4].DP < 74)) | ((GEN[4].AO = 45) & (GEN[4].DP < 76)) |
((GEN[4].AO = 46) & (GEN[4].DP < 78)) | ((GEN[4].AO = 47) & (GEN[4].DP <
79)) | ((GEN[4].AO = 48) & (GEN[4].DP < 81)) | ((GEN[4].AO = 49) & (GEN
[4].DP < 83)) | ((GEN[4].AO = 50) & (GEN[4].DP < 84)) | ((GEN[4].AO =
51) & (GEN[4].DP < 86)) | ((GEN[4].AO = 52) & (GEN[4].DP < 88)) |
((GEN[4].AO = 53) & (GEN[4].DP < 89)) | ((GEN[4].AO = 54) & (GEN[4].DP <
91)) | ((GEN[4].AO = 55) & (GEN[4].DP < 93)) | ((GEN[4].AO = 56) &
(GEN[4].DP < 94)) | ((GEN[4].AO = 57) & (GEN [4].DP < 96)) | ((GEN[4].AO
= 58) & (GEN[4].DP < 98)) | ((GEN[4].AO = 59) & (GEN[4].DP < 99)) |
((GEN[4].AO = 60) & (GEN[4].DP < 101)) | ((GEN[4].AO = 61) & (GEN[4].DP
< 103)) | ((GEN[4].AO = 62) & (GEN[4].DP < 104)) | ((GEN[4].AO = 63) &
(GEN[4].DP < 106)) | ((GEN[4].AO = 64) & (GEN[4].DP < 108)) |
((GEN[4].AO = 65) & (GEN [4].DP < 109)) | ((GEN[4].AO = 66) & (GEN[4].DP
< 111)) | ((GEN[4].AO = 67) & (GEN[4].DP < 113)) | ((GEN [4].AO = 68) &
(GEN[4].DP < 114)) | ((GEN[4].AO = 69) & (GEN[4].DP < 116)) |
((GEN[4].AO = 70) & (GEN[4].DP < 118)) | ((GEN[4].AO = 71) & (GEN[4].DP
< 119)) | ((GEN[4].AO = 72) & (GEN[4].DP < 121)) | ((GEN[4].AO = 73) &
(GEN[4].DP < 123)) | ((GEN[4].AO = 74) & (GEN[4].DP < 124)) |
((GEN[4].AO = 75) & (GEN[4].DP < 126)) | ((GEN [4].AO = 76) & (GEN[4].DP
< 128)) | ((GEN[4].AO = 77) & (GEN[4].DP < 129)) | ((GEN[4].AO = 78) &
(GEN[4].DP < 131)) | ((GEN[4].AO = 79) & (GEN[4].DP < 133)) |
((GEN[4].AO = 80) & (GEN[4].DP < 134)) | ((GEN[4].AO = 81) & (GEN[4].DP
< 136)) | ((GEN[4].AO = 82) & (GEN[4].DP < 138)) | ((GEN[4].AO = 83) &
(GEN[4].DP < 139)) | ((GEN [4].AO = 84) & (GEN[4].DP < 141)) |
((GEN[4].AO = 85) & (GEN[4].DP < 143)) | ((GEN[4].AO = 86) & (GEN[4].DP
< 144)) | ((GEN[4].AO = 87) & (GEN[4].DP < 146)) | ((GEN[4].AO = 88) &
(GEN[4].DP < 148)) | ((GEN[4].AO = 89) & (GEN[4].DP < 149)) |
((GEN[4].AO = 90) & (GEN[4].DP < 151)) | ((GEN[4].AO = 91) & (GEN[4].DP
< 153)) | ((GEN [4].AO = 92) & (GEN[4].DP < 154)) | ((GEN[4].AO = 93) &
(GEN[4].DP < 156)) | ((GEN[4].AO = 94) & (GEN[4].DP < 158)) |
((GEN[4].AO = 95) & (GEN[4].DP < 159)) | (GEN[4].AO > 95) ) & (
((GEN[5].AO = 4) & (GEN[5].DP < 8)) | ((GEN[5].AO = 5) & (GEN[5].DP <
9)) | ((GEN[5].AO = 6) & (GEN[5].DP < 11)) | ((GEN[5].AO = 7) &
(GEN[5].DP < 13)) | ((GEN[5].AO = 8) & (GEN[5].DP < 14)) | ((GEN[5].AO =
9) & (GEN [5].DP < 16)) | ((GEN[5].AO = 10) & (GEN[5].DP < 18)) |
((GEN[5].AO = 11) & (GEN[5].DP < 19)) | ((GEN[5].AO = 12) & (GEN[5].DP <
21)) | ((GEN[5].AO = 13) & (GEN[5].DP < 23)) | ((GEN[5].AO = 14) &
(GEN[5].DP < 24)) | ((GEN[5].AO = 15) & (GEN[5].DP < 26)) | ((GEN[5].AO
= 16) & (GEN[5].DP < 28)) | ((GEN[5].AO = 17) & (GEN [5].DP < 29)) |
((GEN[5].AO = 18) & (GEN[5].DP < 31)) | ((GEN[5].AO = 19) & (GEN[5].DP <
33)) | ((GEN[5].AO = 20) & (GEN[5].DP < 34)) | ((GEN[5].AO = 21) &
(GEN[5].DP < 36)) | ((GEN[5].AO = 22) & (GEN[5].DP < 38)) | ((GEN[5].AO
= 23) & (GEN[5].DP < 39)) | ((GEN[5].AO = 24) & (GEN[5].DP < 41)) |
((GEN[5].AO = 25) & (GEN [5].DP < 43)) | ((GEN[5].AO = 26) & (GEN[5].DP
< 44)) | ((GEN[5].AO = 27) & (GEN[5].DP < 46)) | ((GEN[5].AO = 28) &
(GEN[5].DP < 48)) | ((GEN[5].AO = 29) & (GEN[5].DP < 49)) | ((GEN[5].AO
= 30) & (GEN[5].DP < 51)) | ((GEN[5].AO = 31) & (GEN[5].DP < 53)) |
((GEN[5].AO = 32) & (GEN[5].DP < 54)) | ((GEN[5].AO = 33) & (GEN [5].DP
< 56)) | ((GEN[5].AO = 34) & (GEN[5].DP < 58)) | ((GEN[5].AO = 35) &
(GEN[5].DP < 59)) | ((GEN[5].AO = 36) & (GEN[5].DP < 61)) | ((GEN[5].AO
= 37) & (GEN[5].DP < 63)) | ((GEN[5].AO = 38) & (GEN[5].DP < 64)) |
((GEN[5].AO = 39) & (GEN[5].DP < 66)) | ((GEN[5].AO = 40) & (GEN[5].DP <
68)) | ((GEN[5].AO = 41) & (GEN [5].DP < 69)) | ((GEN[5].AO = 42) &
(GEN[5].DP < 71)) | ((GEN[5].AO = 43) & (GEN[5].DP < 73)) | ((GEN[5].AO
= 44) & (GEN[5].DP < 74)) | ((GEN[5].AO = 45) & (GEN[5].DP < 76)) |
((GEN[5].AO = 46) & (GEN[5].DP < 78)) | ((GEN[5].AO = 47) & (GEN[5].DP <
79)) | ((GEN[5].AO = 48) & (GEN[5].DP < 81)) | ((GEN[5].AO = 49) & (GEN
[5].DP < 83)) | ((GEN[5].AO = 50) & (GEN[5].DP < 84)) | ((GEN[5].AO =
51) & (GEN[5].DP < 86)) | ((GEN[5].AO = 52) & (GEN[5].DP < 88)) |
((GEN[5].AO = 53) & (GEN[5].DP < 89)) | ((GEN[5].AO = 54) & (GEN[5].DP <
91)) | ((GEN[5].AO = 55) & (GEN[5].DP < 93)) | ((GEN[5].AO = 56) &
(GEN[5].DP < 94)) | ((GEN[5].AO = 57) & (GEN [5].DP < 96)) | ((GEN[5].AO
= 58) & (GEN[5].DP < 98)) | ((GEN[5].AO = 59) & (GEN[5].DP < 99)) |
((GEN[5].AO = 60) & (GEN[5].DP < 101)) | ((GEN[5].AO = 61) & (GEN[5].DP
< 103)) | ((GEN[5].AO = 62) & (GEN[5].DP < 104)) | ((GEN[5].AO = 63) &
(GEN[5].DP < 106)) | ((GEN[5].AO = 64) & (GEN[5].DP < 108)) |
((GEN[5].AO = 65) & (GEN [5].DP < 109)) | ((GEN[5].AO = 66) & (GEN[5].DP
< 111)) | ((GEN[5].AO = 67) & (GEN[5].DP < 113)) | ((GEN [5].AO = 68) &
(GEN[5].DP < 114)) | ((GEN[5].AO = 69) & (GEN[5].DP < 116)) |
((GEN[5].AO = 70) & (GEN[5].DP < 118)) | ((GEN[5].AO = 71) & (GEN[5].DP
< 119)) | ((GEN[5].AO = 72) & (GEN[5].DP < 121)) | ((GEN[5].AO = 73) &
(GEN[5].DP < 123)) | ((GEN[5].AO = 74) & (GEN[5].DP < 124)) |
((GEN[5].AO = 75) & (GEN[5].DP < 126)) | ((GEN [5].AO = 76) & (GEN[5].DP
< 128)) | ((GEN[5].AO = 77) & (GEN[5].DP < 129)) | ((GEN[5].AO = 78) &
(GEN[5].DP < 131)) | ((GEN[5].AO = 79) & (GEN[5].DP < 133)) |
((GEN[5].AO = 80) & (GEN[5].DP < 134)) | ((GEN[5].AO = 81) & (GEN[5].DP
< 136)) | ((GEN[5].AO = 82) & (GEN[5].DP < 138)) | ((GEN[5].AO = 83) &
(GEN[5].DP < 139)) | ((GEN [5].AO = 84) & (GEN[5].DP < 141)) |
((GEN[5].AO = 85) & (GEN[5].DP < 143)) | ((GEN[5].AO = 86) & (GEN[5].DP
< 144)) | ((GEN[5].AO = 87) & (GEN[5].DP < 146)) | ((GEN[5].AO = 88) &
(GEN[5].DP < 148)) | ((GEN[5].AO = 89) & (GEN[5].DP < 149)) |
((GEN[5].AO = 90) & (GEN[5].DP < 151)) | ((GEN[5].AO = 91) & (GEN[5].DP
< 153)) | ((GEN [5].AO = 92) & (GEN[5].DP < 154)) | ((GEN[5].AO = 93) &
(GEN[5].DP < 156)) | ((GEN[5].AO = 94) & (GEN[5].DP < 158)) |
((GEN[5].AO = 95) & (GEN[5].DP < 159)) | (GEN[5].AO > 95) ) )
Inverse filter

True
Filter mode

Retain entries that pass filter, remove other entries

	
Step 22: SnpSift Filter
Variant input file in VCF format

Output dataset 'snpeff_output' from step 10
Filter criteria

( ( (GEN[4].AO < 1) | ((GEN[4].AO = 1) & (GEN[4].DP > 9)) | ((GEN[4].AO
= 2) & (GEN[4].DP > 19)) | ((GEN[4].AO = 3) & (GEN[4].DP > 29)) |
((GEN[4].AO = 4) & (GEN[4].DP > 39)) | ((GEN[4].AO = 5) & (GEN[4].DP >
49)) | ((GEN [4].AO = 6) & (GEN[4].DP > 59)) | ((GEN[4].AO = 7) &
(GEN[4].DP > 69)) | ((GEN[4].AO = 8) & (GEN[4].DP > 79)) | ((GEN[4].AO =
9) & (GEN[4].DP > 89)) | ((GEN[4].AO = 10) & (GEN[4].DP > 99)) |
((GEN[4].AO = 11) & (GEN [4].DP > 109)) | ((GEN[4].AO = 12) & (GEN[4].DP
> 119)) | ((GEN[4].AO = 13) & (GEN[4].DP > 129)) | ((GEN [4].AO = 14) &
(GEN[4].DP > 139)) | ((GEN[4].AO = 15) & (GEN[4].DP > 149)) |
((GEN[4].AO = 16) & (GEN[4].DP > 159)) | ((GEN[4].AO = 17) & (GEN[4].DP
> 169)) | ((GEN[4].AO = 18) & (GEN[4].DP > 179)) | ((GEN[4].AO = 19) &
(GEN[4].DP > 189)) | ((GEN[4].AO = 20) & (GEN[4].DP > 199)) ) & (
(GEN[5].AO < 1) | ((GEN[5].AO = 1) & (GEN[5].DP > 9)) | ((GEN[5].AO = 2)
& (GEN[5].DP > 19)) | ((GEN[5].AO = 3) & (GEN[5].DP > 29)) | ((GEN[5].AO
= 4) & (GEN[5].DP > 39)) | ((GEN[5].AO = 5) & (GEN[5].DP > 49)) | ((GEN
[5].AO = 6) & (GEN[5].DP > 59)) | ((GEN[5].AO = 7) & (GEN[5].DP > 69)) |
((GEN[5].AO = 8) & (GEN[5].DP > 79)) | ((GEN[5].AO = 9) & (GEN[5].DP >
89)) | ((GEN[5].AO = 10) & (GEN[5].DP > 99)) | ((GEN[5].AO = 11) & (GEN
[5].DP > 109)) | ((GEN[5].AO = 12) & (GEN[5].DP > 119)) | ((GEN[5].AO =
13) & (GEN[5].DP > 129)) | ((GEN [5].AO = 14) & (GEN[5].DP > 139)) |
((GEN[5].AO = 15) & (GEN[5].DP > 149)) | ((GEN[5].AO = 16) & (GEN[5].DP
> 159)) | ((GEN[5].AO = 17) & (GEN[5].DP > 169)) | ((GEN[5].AO = 18) &
(GEN[5].DP > 179)) | ((GEN[5].AO = 19) & (GEN[5].DP > 189)) |
((GEN[5].AO = 20) & (GEN[5].DP > 199)) ) ) | ( ( ( ( (GEN[4].AO < 1) |
((GEN[4].AO = 1) & (GEN[4].DP > 6)) | ((GEN[4].AO = 2) & (GEN[4].DP >
12)) | ((GEN[4].AO = 3) & (GEN[4].DP > 19)) | ((GEN[4].AO = 4) &
(GEN[4].DP > 26)) | ((GEN[4].AO = 5) & (GEN[4].DP > 32)) | ((GEN [4].AO
= 6) & (GEN[4].DP > 39)) | ((GEN[4].AO = 7) & (GEN[4].DP > 46)) |
((GEN[4].AO = 8) & (GEN[4].DP > 52)) | ((GEN[4].AO = 9) & (GEN[4].DP >
59)) | ((GEN[4].AO = 10) & (GEN[4].DP > 66)) | ((GEN[4].AO = 11) & (GEN
[4].DP > 72)) | ((GEN[4].AO = 12) & (GEN[4].DP > 79)) | ((GEN[4].AO =
13) & (GEN[4].DP > 86)) | ((GEN[4].AO = 14) & (GEN[4].DP > 92)) |
((GEN[4].AO = 15) & (GEN[4].DP > 99)) | ((GEN[4].AO = 16) & (GEN[4].DP >
106)) | ((GEN[4].AO = 17) & (GEN[4].DP > 112)) | ((GEN[4].AO = 18) &
(GEN[4].DP > 119)) | ((GEN[4].AO = 19) & (GEN [4].DP > 126)) |
((GEN[4].AO = 20) & (GEN[4].DP > 132)) | ((GEN[4].AO = 21) & (GEN[4].DP
> 139)) | ((GEN [4].AO = 22) & (GEN[4].DP > 146)) | ((GEN[4].AO = 23) &
(GEN[4].DP > 152)) | ((GEN[4].AO = 24) & (GEN[4].DP > 159)) |
((GEN[4].AO = 25) & (GEN[4].DP > 166)) | ((GEN[4].AO = 26) & (GEN[4].DP
> 172)) | ((GEN[4].AO = 27) & (GEN[4].DP > 179)) | ((GEN[4].AO = 28) &
(GEN[4].DP > 186)) | ((GEN[4].AO = 29) & (GEN[4].DP > 192)) | ((GEN
[4].AO = 30) & (GEN[4].DP > 199)) ) & (GEN[5].AO = 0) ) | ( ( (GEN[5].AO
< 1) | ((GEN[5].AO = 1) & (GEN[5].DP > 6)) | ((GEN[5].AO = 2) &
(GEN[5].DP > 12)) | ((GEN[5].AO = 3) & (GEN[5].DP > 19)) | ((GEN[5].AO =
4) & (GEN[5].DP > 26)) | ((GEN[5].AO = 5) & (GEN[5].DP > 32)) | ((GEN
[5].AO = 6) & (GEN[5].DP > 39)) | ((GEN[5].AO = 7) & (GEN[5].DP > 46)) |
((GEN[5].AO = 8) & (GEN[5].DP > 52)) | ((GEN[5].AO = 9) & (GEN[5].DP >
59)) | ((GEN[5].AO = 10) & (GEN[5].DP > 66)) | ((GEN[5].AO = 11) & (GEN
[5].DP > 72)) | ((GEN[5].AO = 12) & (GEN[5].DP > 79)) | ((GEN[5].AO =
13) & (GEN[5].DP > 86)) | ((GEN[5].AO = 14) & (GEN[5].DP > 92)) |
((GEN[5].AO = 15) & (GEN[5].DP > 99)) | ((GEN[5].AO = 16) & (GEN[5].DP >
106)) | ((GEN[5].AO = 17) & (GEN[5].DP > 112)) | ((GEN[5].AO = 18) &
(GEN[5].DP > 119)) | ((GEN[5].AO = 19) & (GEN [5].DP > 126)) |
((GEN[5].AO = 20) & (GEN[5].DP > 132)) | ((GEN[5].AO = 21) & (GEN[5].DP
> 139)) | ((GEN [5].AO = 22) & (GEN[5].DP > 146)) | ((GEN[5].AO = 23) &
(GEN[5].DP > 152)) | ((GEN[5].AO = 24) & (GEN[5].DP > 159)) |
((GEN[5].AO = 25) & (GEN[5].DP > 166)) | ((GEN[5].AO = 26) & (GEN[5].DP
> 172)) | ((GEN[5].AO = 27) & (GEN[5].DP > 179)) | ((GEN[5].AO = 28) &
(GEN[5].DP > 186)) | ((GEN[5].AO = 29) & (GEN[5].DP > 192)) | ((GEN
[5].AO = 30) & (GEN[5].DP > 199)) ) & (GEN[4].AO = 0) ) ) & (
((GEN[0].AO = 3) & (GEN[0].DP < 9)) | ((GEN[0].AO = 4) & (GEN[0].DP <
11)) | ((GEN[0].AO = 5) & (GEN[0].DP < 14)) | ((GEN[0].AO = 6) &
(GEN[0].DP < 16)) | ((GEN[0].AO = 7) & (GEN[0].DP < 19)) | ((GEN[0].AO =
8) & (GEN [0].DP < 21)) | ((GEN[0].AO = 9) & (GEN[0].DP < 24)) |
((GEN[0].AO = 10) & (GEN[0].DP < 26)) | ((GEN[0].AO = 11) & (GEN[0].DP <
29)) | ((GEN[0].AO = 12) & (GEN[0].DP < 31)) | ((GEN[0].AO = 13) &
(GEN[0].DP < 34)) | ((GEN[0].AO = 14) & (GEN[0].DP < 36)) | ((GEN[0].AO
= 15) & (GEN[0].DP < 39)) | ((GEN[0].AO = 16) & (GEN [0].DP < 41)) |
((GEN[0].AO = 17) & (GEN[0].DP < 44)) | ((GEN[0].AO = 18) & (GEN[0].DP <
46)) | ((GEN[0].AO = 19) & (GEN[0].DP < 49)) | ((GEN[0].AO = 20) &
(GEN[0].DP < 51)) | ((GEN[0].AO = 21) & (GEN[0].DP < 54)) | ((GEN[0].AO
= 22) & (GEN[0].DP < 56)) | ((GEN[0].AO = 23) & (GEN[0].DP < 59)) |
((GEN[0].AO = 24) & (GEN [0].DP < 61)) | ((GEN[0].AO = 25) & (GEN[0].DP
< 64)) | ((GEN[0].AO = 26) & (GEN[0].DP < 66)) | ((GEN[0].AO = 27) &
(GEN[0].DP < 69)) | ((GEN[0].AO = 28) & (GEN[0].DP < 71)) | ((GEN[0].AO
= 29) & (GEN[0].DP < 74)) | ((GEN[0].AO = 30) & (GEN[0].DP < 76)) |
((GEN[0].AO = 31) & (GEN[0].DP < 79)) | ((GEN[0].AO = 32) & (GEN [0].DP
< 81)) | ((GEN[0].AO = 33) & (GEN[0].DP < 84)) | ((GEN[0].AO = 34) &
(GEN[0].DP < 86)) | ((GEN[0].AO = 35) & (GEN[0].DP < 89)) | ((GEN[0].AO
= 36) & (GEN[0].DP < 91)) | ((GEN[0].AO = 37) & (GEN[0].DP < 94)) |
((GEN[0].AO = 38) & (GEN[0].DP < 96)) | ((GEN[0].AO = 39) & (GEN[0].DP <
99)) | ((GEN[0].AO = 40) & (GEN [0].DP < 101)) | ((GEN[0].AO = 41) &
(GEN[0].DP < 104)) | ((GEN[0].AO = 42) & (GEN[0].DP < 106)) | ((GEN
[0].AO = 43) & (GEN[0].DP < 109)) | ((GEN[0].AO = 44) & (GEN[0].DP <
111)) | ((GEN[0].AO = 45) & (GEN[0].DP < 114)) | ((GEN[0].AO = 46) &
(GEN[0].DP < 116)) | ((GEN[0].AO = 47) & (GEN[0].DP < 119)) |
((GEN[0].AO = 48) & (GEN[0].DP < 121)) | ((GEN[0].AO = 49) & (GEN[0].DP
< 124)) | ((GEN[0].AO = 50) & (GEN[0].DP < 126)) | ((GEN [0].AO = 51) &
(GEN[0].DP < 129)) | ((GEN[0].AO = 52) & (GEN[0].DP < 131)) |
((GEN[0].AO = 53) & (GEN[0].DP < 134)) | ((GEN[0].AO = 54) & (GEN[0].DP
< 136)) | ((GEN[0].AO = 55) & (GEN[0].DP < 139)) | ((GEN[0].AO = 56) &
(GEN[0].DP < 141)) | ((GEN[0].AO = 57) & (GEN[0].DP < 144)) |
((GEN[0].AO = 58) & (GEN[0].DP < 146)) | ((GEN [0].AO = 59) & (GEN[0].DP
< 149)) | ((GEN[0].AO = 60) & (GEN[0].DP < 151)) | ((GEN[0].AO = 61) &
(GEN[0].DP < 154)) | ((GEN[0].AO = 62) & (GEN[0].DP < 156)) |
((GEN[0].AO = 63) & (GEN[0].DP < 159)) | (GEN[0].AO > 63) ) & (
((GEN[1].AO = 3) & (GEN[1].DP < 9)) | ((GEN[1].AO = 4) & (GEN[1].DP <
11)) | ((GEN[1].AO = 5) & (GEN[1].DP < 14)) | ((GEN[1].AO = 6) &
(GEN[1].DP < 16)) | ((GEN[1].AO = 7) & (GEN[1].DP < 19)) | ((GEN[1].AO =
8) & (GEN [1].DP < 21)) | ((GEN[1].AO = 9) & (GEN[1].DP < 24)) |
((GEN[1].AO = 10) & (GEN[1].DP < 26)) | ((GEN[1].AO = 11) & (GEN[1].DP <
29)) | ((GEN[1].AO = 12) & (GEN[1].DP < 31)) | ((GEN[1].AO = 13) &
(GEN[1].DP < 34)) | ((GEN[1].AO = 14) & (GEN[1].DP < 36)) | ((GEN[1].AO
= 15) & (GEN[1].DP < 39)) | ((GEN[1].AO = 16) & (GEN [1].DP < 41)) |
((GEN[1].AO = 17) & (GEN[1].DP < 44)) | ((GEN[1].AO = 18) & (GEN[1].DP <
46)) | ((GEN[1].AO = 19) & (GEN[1].DP < 49)) | ((GEN[1].AO = 20) &
(GEN[1].DP < 51)) | ((GEN[1].AO = 21) & (GEN[1].DP < 54)) | ((GEN[1].AO
= 22) & (GEN[1].DP < 56)) | ((GEN[1].AO = 23) & (GEN[1].DP < 59)) |
((GEN[1].AO = 24) & (GEN [1].DP < 61)) | ((GEN[1].AO = 25) & (GEN[1].DP
< 64)) | ((GEN[1].AO = 26) & (GEN[1].DP < 66)) | ((GEN[1].AO = 27) &
(GEN[1].DP < 69)) | ((GEN[1].AO = 28) & (GEN[1].DP < 71)) | ((GEN[1].AO
= 29) & (GEN[1].DP < 74)) | ((GEN[1].AO = 30) & (GEN[1].DP < 76)) |
((GEN[1].AO = 31) & (GEN[1].DP < 79)) | ((GEN[1].AO = 32) & (GEN [1].DP
< 81)) | ((GEN[1].AO = 33) & (GEN[1].DP < 84)) | ((GEN[1].AO = 34) &
(GEN[1].DP < 86)) | ((GEN[1].AO = 35) & (GEN[1].DP < 89)) | ((GEN[1].AO
= 36) & (GEN[1].DP < 91)) | ((GEN[1].AO = 37) & (GEN[1].DP < 94)) |
((GEN[1].AO = 38) & (GEN[1].DP < 96)) | ((GEN[1].AO = 39) & (GEN[1].DP <
99)) | ((GEN[1].AO = 40) & (GEN [1].DP < 101)) | ((GEN[1].AO = 41) &
(GEN[1].DP < 104)) | ((GEN[1].AO = 42) & (GEN[1].DP < 106)) | ((GEN
[1].AO = 43) & (GEN[1].DP < 109)) | ((GEN[1].AO = 44) & (GEN[1].DP <
111)) | ((GEN[1].AO = 45) & (GEN[1].DP < 114)) | ((GEN[1].AO = 46) &
(GEN[1].DP < 116)) | ((GEN[1].AO = 47) & (GEN[1].DP < 119)) |
((GEN[1].AO = 48) & (GEN[1].DP < 121)) | ((GEN[1].AO = 49) & (GEN[1].DP
< 124)) | ((GEN[1].AO = 50) & (GEN[1].DP < 126)) | ((GEN [1].AO = 51) &
(GEN[1].DP < 129)) | ((GEN[1].AO = 52) & (GEN[1].DP < 131)) |
((GEN[1].AO = 53) & (GEN[1].DP < 134)) | ((GEN[1].AO = 54) & (GEN[1].DP
< 136)) | ((GEN[1].AO = 55) & (GEN[1].DP < 139)) | ((GEN[1].AO = 56) &
(GEN[1].DP < 141)) | ((GEN[1].AO = 57) & (GEN[1].DP < 144)) |
((GEN[1].AO = 58) & (GEN[1].DP < 146)) | ((GEN [1].AO = 59) & (GEN[1].DP
< 149)) | ((GEN[1].AO = 60) & (GEN[1].DP < 151)) | ((GEN[1].AO = 61) &
(GEN[1].DP < 154)) | ((GEN[1].AO = 62) & (GEN[1].DP < 156)) |
((GEN[1].AO = 63) & (GEN[1].DP < 159)) | (GEN[1].AO > 63) ) & (
((GEN[2].AO = 3) & (GEN[2].DP < 9)) | ((GEN[2].AO = 4) & (GEN[2].DP <
11)) | ((GEN[2].AO = 5) & (GEN[2].DP < 14)) | ((GEN[2].AO = 6) &
(GEN[2].DP < 16)) | ((GEN[2].AO = 7) & (GEN[2].DP < 19)) | ((GEN[2].AO =
8) & (GEN [2].DP < 21)) | ((GEN[2].AO = 9) & (GEN[2].DP < 24)) |
((GEN[2].AO = 10) & (GEN[2].DP < 26)) | ((GEN[2].AO = 11) & (GEN[2].DP <
29)) | ((GEN[2].AO = 12) & (GEN[2].DP < 31)) | ((GEN[2].AO = 13) &
(GEN[2].DP < 34)) | ((GEN[2].AO = 14) & (GEN[2].DP < 36)) | ((GEN[2].AO
= 15) & (GEN[2].DP < 39)) | ((GEN[2].AO = 16) & (GEN [2].DP < 41)) |
((GEN[2].AO = 17) & (GEN[2].DP < 44)) | ((GEN[2].AO = 18) & (GEN[2].DP <
46)) | ((GEN[2].AO = 19) & (GEN[2].DP < 49)) | ((GEN[2].AO = 20) &
(GEN[2].DP < 51)) | ((GEN[2].AO = 21) & (GEN[2].DP < 54)) | ((GEN[2].AO
= 22) & (GEN[2].DP < 56)) | ((GEN[2].AO = 23) & (GEN[2].DP < 59)) |
((GEN[2].AO = 24) & (GEN [2].DP < 61)) | ((GEN[2].AO = 25) & (GEN[2].DP
< 64)) | ((GEN[2].AO = 26) & (GEN[2].DP < 66)) | ((GEN[2].AO = 27) &
(GEN[2].DP < 69)) | ((GEN[2].AO = 28) & (GEN[2].DP < 71)) | ((GEN[2].AO
= 29) & (GEN[2].DP < 74)) | ((GEN[2].AO = 30) & (GEN[2].DP < 76)) |
((GEN[2].AO = 31) & (GEN[2].DP < 79)) | ((GEN[2].AO = 32) & (GEN [2].DP
< 81)) | ((GEN[2].AO = 33) & (GEN[2].DP < 84)) | ((GEN[2].AO = 34) &
(GEN[2].DP < 86)) | ((GEN[2].AO = 35) & (GEN[2].DP < 89)) | ((GEN[2].AO
= 36) & (GEN[2].DP < 91)) | ((GEN[2].AO = 37) & (GEN[2].DP < 94)) |
((GEN[2].AO = 38) & (GEN[2].DP < 96)) | ((GEN[2].AO = 39) & (GEN[2].DP <
99)) | ((GEN[2].AO = 40) & (GEN [2].DP < 101)) | ((GEN[2].AO = 41) &
(GEN[2].DP < 104)) | ((GEN[2].AO = 42) & (GEN[2].DP < 106)) | ((GEN
[2].AO = 43) & (GEN[2].DP < 109)) | ((GEN[2].AO = 44) & (GEN[2].DP <
111)) | ((GEN[2].AO = 45) & (GEN[2].DP < 114)) | ((GEN[2].AO = 46) &
(GEN[2].DP < 116)) | ((GEN[2].AO = 47) & (GEN[2].DP < 119)) |
((GEN[2].AO = 48) & (GEN[2].DP < 121)) | ((GEN[2].AO = 49) & (GEN[2].DP
< 124)) | ((GEN[2].AO = 50) & (GEN[2].DP < 126)) | ((GEN [2].AO = 51) &
(GEN[2].DP < 129)) | ((GEN[2].AO = 52) & (GEN[2].DP < 131)) |
((GEN[2].AO = 53) & (GEN[2].DP < 134)) | ((GEN[2].AO = 54) & (GEN[2].DP
< 136)) | ((GEN[2].AO = 55) & (GEN[2].DP < 139)) | ((GEN[2].AO = 56) &
(GEN[2].DP < 141)) | ((GEN[2].AO = 57) & (GEN[2].DP < 144)) |
((GEN[2].AO = 58) & (GEN[2].DP < 146)) | ((GEN [2].AO = 59) & (GEN[2].DP
< 149)) | ((GEN[2].AO = 60) & (GEN[2].DP < 151)) | ((GEN[2].AO = 61) &
(GEN[2].DP < 154)) | ((GEN[2].AO = 62) & (GEN[2].DP < 156)) |
((GEN[2].AO = 63) & (GEN[2].DP < 159)) | (GEN[2].AO > 63) ) & (
((GEN[3].AO = 3) & (GEN[3].DP < 9)) | ((GEN[3].AO = 4) & (GEN[3].DP <
11)) | ((GEN[3].AO = 5) & (GEN[3].DP < 14)) | ((GEN[3].AO = 6) &
(GEN[3].DP < 16)) | ((GEN[3].AO = 7) & (GEN[3].DP < 19)) | ((GEN[3].AO =
8) & (GEN [3].DP < 21)) | ((GEN[3].AO = 9) & (GEN[3].DP < 24)) |
((GEN[3].AO = 10) & (GEN[3].DP < 26)) | ((GEN[3].AO = 11) & (GEN[3].DP <
29)) | ((GEN[3].AO = 12) & (GEN[3].DP < 31)) | ((GEN[3].AO = 13) &
(GEN[3].DP < 34)) | ((GEN[3].AO = 14) & (GEN[3].DP < 36)) | ((GEN[3].AO
= 15) & (GEN[3].DP < 39)) | ((GEN[3].AO = 16) & (GEN [3].DP < 41)) |
((GEN[3].AO = 17) & (GEN[3].DP < 44)) | ((GEN[3].AO = 18) & (GEN[3].DP <
46)) | ((GEN[3].AO = 19) & (GEN[3].DP < 49)) | ((GEN[3].AO = 20) &
(GEN[3].DP < 51)) | ((GEN[3].AO = 21) & (GEN[3].DP < 54)) | ((GEN[3].AO
= 22) & (GEN[3].DP < 56)) | ((GEN[3].AO = 23) & (GEN[3].DP < 59)) |
((GEN[3].AO = 24) & (GEN [3].DP < 61)) | ((GEN[3].AO = 25) & (GEN[3].DP
< 64)) | ((GEN[3].AO = 26) & (GEN[3].DP < 66)) | ((GEN[3].AO = 27) &
(GEN[3].DP < 69)) | ((GEN[3].AO = 28) & (GEN[3].DP < 71)) | ((GEN[3].AO
= 29) & (GEN[3].DP < 74)) | ((GEN[3].AO = 30) & (GEN[3].DP < 76)) |
((GEN[3].AO = 31) & (GEN[3].DP < 79)) | ((GEN[3].AO = 32) & (GEN [3].DP
< 81)) | ((GEN[3].AO = 33) & (GEN[3].DP < 84)) | ((GEN[3].AO = 34) &
(GEN[3].DP < 86)) | ((GEN[3].AO = 35) & (GEN[3].DP < 89)) | ((GEN[3].AO
= 36) & (GEN[3].DP < 91)) | ((GEN[3].AO = 37) & (GEN[3].DP < 94)) |
((GEN[3].AO = 38) & (GEN[3].DP < 96)) | ((GEN[3].AO = 39) & (GEN[3].DP <
99)) | ((GEN[3].AO = 40) & (GEN [3].DP < 101)) | ((GEN[3].AO = 41) &
(GEN[3].DP < 104)) | ((GEN[3].AO = 42) & (GEN[3].DP < 106)) | ((GEN
[3].AO = 43) & (GEN[3].DP < 109)) | ((GEN[3].AO = 44) & (GEN[3].DP <
111)) | ((GEN[3].AO = 45) & (GEN[3].DP < 114)) | ((GEN[3].AO = 46) &
(GEN[3].DP < 116)) | ((GEN[3].AO = 47) & (GEN[3].DP < 119)) |
((GEN[3].AO = 48) & (GEN[3].DP < 121)) | ((GEN[3].AO = 49) & (GEN[3].DP
< 124)) | ((GEN[3].AO = 50) & (GEN[3].DP < 126)) | ((GEN [3].AO = 51) &
(GEN[3].DP < 129)) | ((GEN[3].AO = 52) & (GEN[3].DP < 131)) |
((GEN[3].AO = 53) & (GEN[3].DP < 134)) | ((GEN[3].AO = 54) & (GEN[3].DP
< 136)) | ((GEN[3].AO = 55) & (GEN[3].DP < 139)) | ((GEN[3].AO = 56) &
(GEN[3].DP < 141)) | ((GEN[3].AO = 57) & (GEN[3].DP < 144)) |
((GEN[3].AO = 58) & (GEN[3].DP < 146)) | ((GEN [3].AO = 59) & (GEN[3].DP
< 149)) | ((GEN[3].AO = 60) & (GEN[3].DP < 151)) | ((GEN[3].AO = 61) &
(GEN[3].DP < 154)) | ((GEN[3].AO = 62) & (GEN[3].DP < 156)) |
((GEN[3].AO = 63) & (GEN[3].DP < 159)) | (GEN[3].AO > 63) ) ) | ( (
(GEN[4].AO < 1) | ((GEN[4].AO = 1) & (GEN[4].DP > 6)) | ((GEN[4].AO = 2)
& (GEN[4].DP > 12)) | ((GEN[4].AO = 3) & (GEN[4].DP > 19)) | ((GEN[4].AO
= 4) & (GEN[4].DP > 26)) | ((GEN[4].AO = 5) & (GEN[4].DP > 32)) | ((GEN
[4].AO = 6) & (GEN[4].DP > 39)) | ((GEN[4].AO = 7) & (GEN[4].DP > 46)) |
((GEN[4].AO = 8) & (GEN[4].DP > 52)) | ((GEN[4].AO = 9) & (GEN[4].DP >
59)) | ((GEN[4].AO = 10) & (GEN[4].DP > 66)) | ((GEN[4].AO = 11) & (GEN
[4].DP > 72)) | ((GEN[4].AO = 12) & (GEN[4].DP > 79)) | ((GEN[4].AO =
13) & (GEN[4].DP > 86)) | ((GEN[4].AO = 14) & (GEN[4].DP > 92)) |
((GEN[4].AO = 15) & (GEN[4].DP > 99)) | ((GEN[4].AO = 16) & (GEN[4].DP >
106)) | ((GEN[4].AO = 17) & (GEN[4].DP > 112)) | ((GEN[4].AO = 18) &
(GEN[4].DP > 119)) | ((GEN[4].AO = 19) & (GEN [4].DP > 126)) |
((GEN[4].AO = 20) & (GEN[4].DP > 132)) | ((GEN[4].AO = 21) & (GEN[4].DP
> 139)) | ((GEN [4].AO = 22) & (GEN[4].DP > 146)) | ((GEN[4].AO = 23) &
(GEN[4].DP > 152)) | ((GEN[4].AO = 24) & (GEN[4].DP > 159)) |
((GEN[4].AO = 25) & (GEN[4].DP > 166)) | ((GEN[4].AO = 26) & (GEN[4].DP
> 172)) | ((GEN[4].AO = 27) & (GEN[4].DP > 179)) | ((GEN[4].AO = 28) &
(GEN[4].DP > 186)) | ((GEN[4].AO = 29) & (GEN[4].DP > 192)) | ((GEN
[4].AO = 30) & (GEN[4].DP > 199)) ) & ( (GEN[5].AO < 1) | ((GEN[5].AO =
1) & (GEN[5].DP > 6)) | ((GEN[5].AO = 2) & (GEN[5].DP > 12)) |
((GEN[5].AO = 3) & (GEN[5].DP > 19)) | ((GEN[5].AO = 4) & (GEN[5].DP >
26)) | ((GEN[5].AO = 5) & (GEN[5].DP > 32)) | ((GEN [5].AO = 6) &
(GEN[5].DP > 39)) | ((GEN[5].AO = 7) & (GEN[5].DP > 46)) | ((GEN[5].AO =
8) & (GEN[5].DP > 52)) | ((GEN[5].AO = 9) & (GEN[5].DP > 59)) |
((GEN[5].AO = 10) & (GEN[5].DP > 66)) | ((GEN[5].AO = 11) & (GEN [5].DP
> 72)) | ((GEN[5].AO = 12) & (GEN[5].DP > 79)) | ((GEN[5].AO = 13) &
(GEN[5].DP > 86)) | ((GEN[5].AO = 14) & (GEN[5].DP > 92)) | ((GEN[5].AO
= 15) & (GEN[5].DP > 99)) | ((GEN[5].AO = 16) & (GEN[5].DP > 106)) |
((GEN[5].AO = 17) & (GEN[5].DP > 112)) | ((GEN[5].AO = 18) & (GEN[5].DP
> 119)) | ((GEN[5].AO = 19) & (GEN [5].DP > 126)) | ((GEN[5].AO = 20) &
(GEN[5].DP > 132)) | ((GEN[5].AO = 21) & (GEN[5].DP > 139)) | ((GEN
[5].AO = 22) & (GEN[5].DP > 146)) | ((GEN[5].AO = 23) & (GEN[5].DP >
152)) | ((GEN[5].AO = 24) & (GEN[5].DP > 159)) | ((GEN[5].AO = 25) &
(GEN[5].DP > 166)) | ((GEN[5].AO = 26) & (GEN[5].DP > 172)) |
((GEN[5].AO = 27) & (GEN[5].DP > 179)) | ((GEN[5].AO = 28) & (GEN[5].DP
> 186)) | ((GEN[5].AO = 29) & (GEN[5].DP > 192)) | ((GEN [5].AO = 30) &
(GEN[5].DP > 199)) ) & ( ((GEN[0].AO = 3) & (GEN[0].DP < 7)) |
((GEN[0].AO = 4) & (GEN[0].DP < 9)) | ((GEN[0].AO = 5) & (GEN[0].DP <
11)) | ((GEN[0].AO = 6) & (GEN[0].DP < 13)) | ((GEN[0].AO = 7) &
(GEN[0].DP < 15)) | ((GEN[0].AO = 8) & (GEN [0].DP < 17)) | ((GEN[0].AO
= 9) & (GEN[0].DP < 19)) | ((GEN[0].AO = 10) & (GEN[0].DP < 21)) |
((GEN[0].AO = 11) & (GEN[0].DP < 23)) | ((GEN[0].AO = 12) & (GEN[0].DP <
25)) | ((GEN[0].AO = 13) & (GEN[0].DP < 27)) | ((GEN[0].AO = 14) &
(GEN[0].DP < 29)) | ((GEN[0].AO = 15) & (GEN[0].DP < 31)) | ((GEN[0].AO
= 16) & (GEN [0].DP < 33)) | ((GEN[0].AO = 17) & (GEN[0].DP < 35)) |
((GEN[0].AO = 18) & (GEN[0].DP < 37)) | ((GEN[0].AO = 19) & (GEN[0].DP <
39)) | ((GEN[0].AO = 20) & (GEN[0].DP < 41)) | ((GEN[0].AO = 21) &
(GEN[0].DP < 43)) | ((GEN[0].AO = 22) & (GEN[0].DP < 45)) | ((GEN[0].AO
= 23) & (GEN[0].DP < 47)) | ((GEN[0].AO = 24) & (GEN [0].DP < 49)) |
((GEN[0].AO = 25) & (GEN[0].DP < 51)) | ((GEN[0].AO = 26) & (GEN[0].DP <
53)) | ((GEN[0].AO = 27) & (GEN[0].DP < 55)) | ((GEN[0].AO = 28) &
(GEN[0].DP < 57)) | ((GEN[0].AO = 29) & (GEN[0].DP < 59)) | ((GEN[0].AO
= 30) & (GEN[0].DP < 61)) | ((GEN[0].AO = 31) & (GEN[0].DP < 63)) |
((GEN[0].AO = 32) & (GEN [0].DP < 65)) | ((GEN[0].AO = 33) & (GEN[0].DP
< 67)) | ((GEN[0].AO = 34) & (GEN[0].DP < 69)) | ((GEN[0].AO = 35) &
(GEN[0].DP < 71)) | ((GEN[0].AO = 36) & (GEN[0].DP < 73)) | ((GEN[0].AO
= 37) & (GEN[0].DP < 75)) | ((GEN[0].AO = 38) & (GEN[0].DP < 77)) |
((GEN[0].AO = 39) & (GEN[0].DP < 79)) | ((GEN[0].AO = 40) & (GEN [0].DP
< 81)) | ((GEN[0].AO = 41) & (GEN[0].DP < 83)) | ((GEN[0].AO = 42) &
(GEN[0].DP < 85)) | ((GEN[0].AO = 43) & (GEN[0].DP < 87)) | ((GEN[0].AO
= 44) & (GEN[0].DP < 89)) | ((GEN[0].AO = 45) & (GEN[0].DP < 91)) |
((GEN[0].AO = 46) & (GEN[0].DP < 93)) | ((GEN[0].AO = 47) & (GEN[0].DP <
95)) | ((GEN[0].AO = 48) & (GEN [0].DP < 97)) | ((GEN[0].AO = 49) &
(GEN[0].DP < 99)) | ((GEN[0].AO = 50) & (GEN[0].DP < 101)) | ((GEN[0].AO
= 51) & (GEN[0].DP < 103)) | ((GEN[0].AO = 52) & (GEN[0].DP < 105)) |
((GEN[0].AO = 53) & (GEN[0].DP < 107)) | ((GEN[0].AO = 54) & (GEN[0].DP
< 109)) | ((GEN[0].AO = 55) & (GEN[0].DP < 111)) | ((GEN[0].AO = 56) &
(GEN [0].DP < 113)) | ((GEN[0].AO = 57) & (GEN[0].DP < 115)) |
((GEN[0].AO = 58) & (GEN[0].DP < 117)) | ((GEN [0].AO = 59) & (GEN[0].DP
< 119)) | ((GEN[0].AO = 60) & (GEN[0].DP < 121)) | ((GEN[0].AO = 61) &
(GEN[0].DP < 123)) | ((GEN[0].AO = 62) & (GEN[0].DP < 125)) |
((GEN[0].AO = 63) & (GEN[0].DP < 127)) | ((GEN[0].AO = 64) & (GEN[0].DP
< 129)) | ((GEN[0].AO = 65) & (GEN[0].DP < 131)) | ((GEN[0].AO = 66) &
(GEN[0].DP < 133)) | ((GEN [0].AO = 67) & (GEN[0].DP < 135)) |
((GEN[0].AO = 68) & (GEN[0].DP < 137)) | ((GEN[0].AO = 69) & (GEN[0].DP
< 139)) | ((GEN[0].AO = 70) & (GEN[0].DP < 141)) | ((GEN[0].AO = 71) &
(GEN[0].DP < 143)) | ((GEN[0].AO = 72) & (GEN[0].DP < 145)) |
((GEN[0].AO = 73) & (GEN[0].DP < 147)) | ((GEN[0].AO = 74) & (GEN[0].DP
< 149)) | ((GEN [0].AO = 75) & (GEN[0].DP < 151)) | ((GEN[0].AO = 76) &
(GEN[0].DP < 153)) | ((GEN[0].AO = 77) & (GEN[0].DP < 155)) |
((GEN[0].AO = 78) & (GEN[0].DP < 157)) | ((GEN[0].AO = 79) & (GEN[0].DP
< 159)) | (GEN[0].AO > 79) ) & ( ((GEN[1].AO = 3) & (GEN[1].DP < 7)) |
((GEN[1].AO = 4) & (GEN[1].DP < 9)) | ((GEN[1].AO = 5) & (GEN[1].DP <
11)) | ((GEN[1].AO = 6) & (GEN[1].DP < 13)) | ((GEN[1].AO = 7) &
(GEN[1].DP < 15)) | ((GEN[1].AO = 8) & (GEN [1].DP < 17)) | ((GEN[1].AO
= 9) & (GEN[1].DP < 19)) | ((GEN[1].AO = 10) & (GEN[1].DP < 21)) |
((GEN[1].AO = 11) & (GEN[1].DP < 23)) | ((GEN[1].AO = 12) & (GEN[1].DP <
25)) | ((GEN[1].AO = 13) & (GEN[1].DP < 27)) | ((GEN[1].AO = 14) &
(GEN[1].DP < 29)) | ((GEN[1].AO = 15) & (GEN[1].DP < 31)) | ((GEN[1].AO
= 16) & (GEN [1].DP < 33)) | ((GEN[1].AO = 17) & (GEN[1].DP < 35)) |
((GEN[1].AO = 18) & (GEN[1].DP < 37)) | ((GEN[1].AO = 19) & (GEN[1].DP <
39)) | ((GEN[1].AO = 20) & (GEN[1].DP < 41)) | ((GEN[1].AO = 21) &
(GEN[1].DP < 43)) | ((GEN[1].AO = 22) & (GEN[1].DP < 45)) | ((GEN[1].AO
= 23) & (GEN[1].DP < 47)) | ((GEN[1].AO = 24) & (GEN [1].DP < 49)) |
((GEN[1].AO = 25) & (GEN[1].DP < 51)) | ((GEN[1].AO = 26) & (GEN[1].DP <
53)) | ((GEN[1].AO = 27) & (GEN[1].DP < 55)) | ((GEN[1].AO = 28) &
(GEN[1].DP < 57)) | ((GEN[1].AO = 29) & (GEN[1].DP < 59)) | ((GEN[1].AO
= 30) & (GEN[1].DP < 61)) | ((GEN[1].AO = 31) & (GEN[1].DP < 63)) |
((GEN[1].AO = 32) & (GEN [1].DP < 65)) | ((GEN[1].AO = 33) & (GEN[1].DP
< 67)) | ((GEN[1].AO = 34) & (GEN[1].DP < 69)) | ((GEN[1].AO = 35) &
(GEN[1].DP < 71)) | ((GEN[1].AO = 36) & (GEN[1].DP < 73)) | ((GEN[1].AO
= 37) & (GEN[1].DP < 75)) | ((GEN[1].AO = 38) & (GEN[1].DP < 77)) |
((GEN[1].AO = 39) & (GEN[1].DP < 79)) | ((GEN[1].AO = 40) & (GEN [1].DP
< 81)) | ((GEN[1].AO = 41) & (GEN[1].DP < 83)) | ((GEN[1].AO = 42) &
(GEN[1].DP < 85)) | ((GEN[1].AO = 43) & (GEN[1].DP < 87)) | ((GEN[1].AO
= 44) & (GEN[1].DP < 89)) | ((GEN[1].AO = 45) & (GEN[1].DP < 91)) |
((GEN[1].AO = 46) & (GEN[1].DP < 93)) | ((GEN[1].AO = 47) & (GEN[1].DP <
95)) | ((GEN[1].AO = 48) & (GEN [1].DP < 97)) | ((GEN[1].AO = 49) &
(GEN[1].DP < 99)) | ((GEN[1].AO = 50) & (GEN[1].DP < 101)) | ((GEN[1].AO
= 51) & (GEN[1].DP < 103)) | ((GEN[1].AO = 52) & (GEN[1].DP < 105)) |
((GEN[1].AO = 53) & (GEN[1].DP < 107)) | ((GEN[1].AO = 54) & (GEN[1].DP
< 109)) | ((GEN[1].AO = 55) & (GEN[1].DP < 111)) | ((GEN[1].AO = 56) &
(GEN [1].DP < 113)) | ((GEN[1].AO = 57) & (GEN[1].DP < 115)) |
((GEN[1].AO = 58) & (GEN[1].DP < 117)) | ((GEN [1].AO = 59) & (GEN[1].DP
< 119)) | ((GEN[1].AO = 60) & (GEN[1].DP < 121)) | ((GEN[1].AO = 61) &
(GEN[1].DP < 123)) | ((GEN[1].AO = 62) & (GEN[1].DP < 125)) |
((GEN[1].AO = 63) & (GEN[1].DP < 127)) | ((GEN[1].AO = 64) & (GEN[1].DP
< 129)) | ((GEN[1].AO = 65) & (GEN[1].DP < 131)) | ((GEN[1].AO = 66) &
(GEN[1].DP < 133)) | ((GEN [1].AO = 67) & (GEN[1].DP < 135)) |
((GEN[1].AO = 68) & (GEN[1].DP < 137)) | ((GEN[1].AO = 69) & (GEN[1].DP
< 139)) | ((GEN[1].AO = 70) & (GEN[1].DP < 141)) | ((GEN[1].AO = 71) &
(GEN[1].DP < 143)) | ((GEN[1].AO = 72) & (GEN[1].DP < 145)) |
((GEN[1].AO = 73) & (GEN[1].DP < 147)) | ((GEN[1].AO = 74) & (GEN[1].DP
< 149)) | ((GEN [1].AO = 75) & (GEN[1].DP < 151)) | ((GEN[1].AO = 76) &
(GEN[1].DP < 153)) | ((GEN[1].AO = 77) & (GEN[1].DP < 155)) |
((GEN[1].AO = 78) & (GEN[1].DP < 157)) | ((GEN[1].AO = 79) & (GEN[1].DP
< 159)) | (GEN[1].AO > 79) ) & ( ((GEN[2].AO = 3) & (GEN[2].DP < 7)) |
((GEN[2].AO = 4) & (GEN[2].DP < 9)) | ((GEN[2].AO = 5) & (GEN[2].DP <
11)) | ((GEN[2].AO = 6) & (GEN[2].DP < 13)) | ((GEN[2].AO = 7) &
(GEN[2].DP < 15)) | ((GEN[2].AO = 8) & (GEN [2].DP < 17)) | ((GEN[2].AO
= 9) & (GEN[2].DP < 19)) | ((GEN[2].AO = 10) & (GEN[2].DP < 21)) |
((GEN[2].AO = 11) & (GEN[2].DP < 23)) | ((GEN[2].AO = 12) & (GEN[2].DP <
25)) | ((GEN[2].AO = 13) & (GEN[2].DP < 27)) | ((GEN[2].AO = 14) &
(GEN[2].DP < 29)) | ((GEN[2].AO = 15) & (GEN[2].DP < 31)) | ((GEN[2].AO
= 16) & (GEN [2].DP < 33)) | ((GEN[2].AO = 17) & (GEN[2].DP < 35)) |
((GEN[2].AO = 18) & (GEN[2].DP < 37)) | ((GEN[2].AO = 19) & (GEN[2].DP <
39)) | ((GEN[2].AO = 20) & (GEN[2].DP < 41)) | ((GEN[2].AO = 21) &
(GEN[2].DP < 43)) | ((GEN[2].AO = 22) & (GEN[2].DP < 45)) | ((GEN[2].AO
= 23) & (GEN[2].DP < 47)) | ((GEN[2].AO = 24) & (GEN [2].DP < 49)) |
((GEN[2].AO = 25) & (GEN[2].DP < 51)) | ((GEN[2].AO = 26) & (GEN[2].DP <
53)) | ((GEN[2].AO = 27) & (GEN[2].DP < 55)) | ((GEN[2].AO = 28) &
(GEN[2].DP < 57)) | ((GEN[2].AO = 29) & (GEN[2].DP < 59)) | ((GEN[2].AO
= 30) & (GEN[2].DP < 61)) | ((GEN[2].AO = 31) & (GEN[2].DP < 63)) |
((GEN[2].AO = 32) & (GEN [2].DP < 65)) | ((GEN[2].AO = 33) & (GEN[2].DP
< 67)) | ((GEN[2].AO = 34) & (GEN[2].DP < 69)) | ((GEN[2].AO = 35) &
(GEN[2].DP < 71)) | ((GEN[2].AO = 36) & (GEN[2].DP < 73)) | ((GEN[2].AO
= 37) & (GEN[2].DP < 75)) | ((GEN[2].AO = 38) & (GEN[2].DP < 77)) |
((GEN[2].AO = 39) & (GEN[2].DP < 79)) | ((GEN[2].AO = 40) & (GEN [2].DP
< 81)) | ((GEN[2].AO = 41) & (GEN[2].DP < 83)) | ((GEN[2].AO = 42) &
(GEN[2].DP < 85)) | ((GEN[2].AO = 43) & (GEN[2].DP < 87)) | ((GEN[2].AO
= 44) & (GEN[2].DP < 89)) | ((GEN[2].AO = 45) & (GEN[2].DP < 91)) |
((GEN[2].AO = 46) & (GEN[2].DP < 93)) | ((GEN[2].AO = 47) & (GEN[2].DP <
95)) | ((GEN[2].AO = 48) & (GEN [2].DP < 97)) | ((GEN[2].AO = 49) &
(GEN[2].DP < 99)) | ((GEN[2].AO = 50) & (GEN[2].DP < 101)) | ((GEN[2].AO
= 51) & (GEN[2].DP < 103)) | ((GEN[2].AO = 52) & (GEN[2].DP < 105)) |
((GEN[2].AO = 53) & (GEN[2].DP < 107)) | ((GEN[2].AO = 54) & (GEN[2].DP
< 109)) | ((GEN[2].AO = 55) & (GEN[2].DP < 111)) | ((GEN[2].AO = 56) &
(GEN [2].DP < 113)) | ((GEN[2].AO = 57) & (GEN[2].DP < 115)) |
((GEN[2].AO = 58) & (GEN[2].DP < 117)) | ((GEN [2].AO = 59) & (GEN[2].DP
< 119)) | ((GEN[2].AO = 60) & (GEN[2].DP < 121)) | ((GEN[2].AO = 61) &
(GEN[2].DP < 123)) | ((GEN[2].AO = 62) & (GEN[2].DP < 125)) |
((GEN[2].AO = 63) & (GEN[2].DP < 127)) | ((GEN[2].AO = 64) & (GEN[2].DP
< 129)) | ((GEN[2].AO = 65) & (GEN[2].DP < 131)) | ((GEN[2].AO = 66) &
(GEN[2].DP < 133)) | ((GEN [2].AO = 67) & (GEN[2].DP < 135)) |
((GEN[2].AO = 68) & (GEN[2].DP < 137)) | ((GEN[2].AO = 69) & (GEN[2].DP
< 139)) | ((GEN[2].AO = 70) & (GEN[2].DP < 141)) | ((GEN[2].AO = 71) &
(GEN[2].DP < 143)) | ((GEN[2].AO = 72) & (GEN[2].DP < 145)) |
((GEN[2].AO = 73) & (GEN[2].DP < 147)) | ((GEN[2].AO = 74) & (GEN[2].DP
< 149)) | ((GEN [2].AO = 75) & (GEN[2].DP < 151)) | ((GEN[2].AO = 76) &
(GEN[2].DP < 153)) | ((GEN[2].AO = 77) & (GEN[2].DP < 155)) |
((GEN[2].AO = 78) & (GEN[2].DP < 157)) | ((GEN[2].AO = 79) & (GEN[2].DP
< 159)) | (GEN[2].AO > 79) ) & ( ((GEN[3].AO = 3) & (GEN[3].DP < 7)) |
((GEN[3].AO = 4) & (GEN[3].DP < 9)) | ((GEN[3].AO = 5) & (GEN[3].DP <
11)) | ((GEN[3].AO = 6) & (GEN[3].DP < 13)) | ((GEN[3].AO = 7) &
(GEN[3].DP < 15)) | ((GEN[3].AO = 8) & (GEN [3].DP < 17)) | ((GEN[3].AO
= 9) & (GEN[3].DP < 19)) | ((GEN[3].AO = 10) & (GEN[3].DP < 21)) |
((GEN[3].AO = 11) & (GEN[3].DP < 23)) | ((GEN[3].AO = 12) & (GEN[3].DP <
25)) | ((GEN[3].AO = 13) & (GEN[3].DP < 27)) | ((GEN[3].AO = 14) &
(GEN[3].DP < 29)) | ((GEN[3].AO = 15) & (GEN[3].DP < 31)) | ((GEN[3].AO
= 16) & (GEN [3].DP < 33)) | ((GEN[3].AO = 17) & (GEN[3].DP < 35)) |
((GEN[3].AO = 18) & (GEN[3].DP < 37)) | ((GEN[3].AO = 19) & (GEN[3].DP <
39)) | ((GEN[3].AO = 20) & (GEN[3].DP < 41)) | ((GEN[3].AO = 21) &
(GEN[3].DP < 43)) | ((GEN[3].AO = 22) & (GEN[3].DP < 45)) | ((GEN[3].AO
= 23) & (GEN[3].DP < 47)) | ((GEN[3].AO = 24) & (GEN [3].DP < 49)) |
((GEN[3].AO = 25) & (GEN[3].DP < 51)) | ((GEN[3].AO = 26) & (GEN[3].DP <
53)) | ((GEN[3].AO = 27) & (GEN[3].DP < 55)) | ((GEN[3].AO = 28) &
(GEN[3].DP < 57)) | ((GEN[3].AO = 29) & (GEN[3].DP < 59)) | ((GEN[3].AO
= 30) & (GEN[3].DP < 61)) | ((GEN[3].AO = 31) & (GEN[3].DP < 63)) |
((GEN[3].AO = 32) & (GEN [3].DP < 65)) | ((GEN[3].AO = 33) & (GEN[3].DP
< 67)) | ((GEN[3].AO = 34) & (GEN[3].DP < 69)) | ((GEN[3].AO = 35) &
(GEN[3].DP < 71)) | ((GEN[3].AO = 36) & (GEN[3].DP < 73)) | ((GEN[3].AO
= 37) & (GEN[3].DP < 75)) | ((GEN[3].AO = 38) & (GEN[3].DP < 77)) |
((GEN[3].AO = 39) & (GEN[3].DP < 79)) | ((GEN[3].AO = 40) & (GEN [3].DP
< 81)) | ((GEN[3].AO = 41) & (GEN[3].DP < 83)) | ((GEN[3].AO = 42) &
(GEN[3].DP < 85)) | ((GEN[3].AO = 43) & (GEN[3].DP < 87)) | ((GEN[3].AO
= 44) & (GEN[3].DP < 89)) | ((GEN[3].AO = 45) & (GEN[3].DP < 91)) |
((GEN[3].AO = 46) & (GEN[3].DP < 93)) | ((GEN[3].AO = 47) & (GEN[3].DP <
95)) | ((GEN[3].AO = 48) & (GEN [3].DP < 97)) | ((GEN[3].AO = 49) &
(GEN[3].DP < 99)) | ((GEN[3].AO = 50) & (GEN[3].DP < 101)) | ((GEN[3].AO
= 51) & (GEN[3].DP < 103)) | ((GEN[3].AO = 52) & (GEN[3].DP < 105)) |
((GEN[3].AO = 53) & (GEN[3].DP < 107)) | ((GEN[3].AO = 54) & (GEN[3].DP
< 109)) | ((GEN[3].AO = 55) & (GEN[3].DP < 111)) | ((GEN[3].AO = 56) &
(GEN [3].DP < 113)) | ((GEN[3].AO = 57) & (GEN[3].DP < 115)) |
((GEN[3].AO = 58) & (GEN[3].DP < 117)) | ((GEN [3].AO = 59) & (GEN[3].DP
< 119)) | ((GEN[3].AO = 60) & (GEN[3].DP < 121)) | ((GEN[3].AO = 61) &
(GEN[3].DP < 123)) | ((GEN[3].AO = 62) & (GEN[3].DP < 125)) |
((GEN[3].AO = 63) & (GEN[3].DP < 127)) | ((GEN[3].AO = 64) & (GEN[3].DP
< 129)) | ((GEN[3].AO = 65) & (GEN[3].DP < 131)) | ((GEN[3].AO = 66) &
(GEN[3].DP < 133)) | ((GEN [3].AO = 67) & (GEN[3].DP < 135)) |
((GEN[3].AO = 68) & (GEN[3].DP < 137)) | ((GEN[3].AO = 69) & (GEN[3].DP
< 139)) | ((GEN[3].AO = 70) & (GEN[3].DP < 141)) | ((GEN[3].AO = 71) &
(GEN[3].DP < 143)) | ((GEN[3].AO = 72) & (GEN[3].DP < 145)) |
((GEN[3].AO = 73) & (GEN[3].DP < 147)) | ((GEN[3].AO = 74) & (GEN[3].DP
< 149)) | ((GEN [3].AO = 75) & (GEN[3].DP < 151)) | ((GEN[3].AO = 76) &
(GEN[3].DP < 153)) | ((GEN[3].AO = 77) & (GEN[3].DP < 155)) |
((GEN[3].AO = 78) & (GEN[3].DP < 157)) | ((GEN[3].AO = 79) & (GEN[3].DP
< 159)) | (GEN[3].AO > 79) ) ) | ( ( ( ( (GEN[4].AO < 2) | ((GEN[4].AO =
2) & (GEN[4].DP > 9)) | ((GEN[4].AO = 3) & (GEN[4].DP > 14)) |
((GEN[4].AO = 4) & (GEN[4].DP > 19)) | ((GEN[4].AO = 5) & (GEN[4].DP >
24)) | ((GEN[4].AO = 6) & (GEN[4].DP > 29)) | ((GEN [4].AO = 7) &
(GEN[4].DP > 34)) | ((GEN[4].AO = 8) & (GEN[4].DP > 39)) | ((GEN[4].AO =
9) & (GEN[4].DP > 44)) | ((GEN[4].AO = 10) & (GEN[4].DP > 49)) |
((GEN[4].AO = 11) & (GEN[4].DP > 54)) | ((GEN[4].AO = 12) & (GEN [4].DP
> 59)) | ((GEN[4].AO = 13) & (GEN[4].DP > 64)) | ((GEN[4].AO = 14) &
(GEN[4].DP > 69)) | ((GEN[4].AO = 15) & (GEN[4].DP > 74)) | ((GEN[4].AO
= 16) & (GEN[4].DP > 79)) | ((GEN[4].AO = 17) & (GEN[4].DP > 84)) |
((GEN[4].AO = 18) & (GEN[4].DP > 89)) | ((GEN[4].AO = 19) & (GEN[4].DP >
94)) | ((GEN[4].AO = 20) & (GEN [4].DP > 99)) | ((GEN[4].AO = 21) &
(GEN[4].DP > 104)) | ((GEN[4].AO = 22) & (GEN[4].DP > 109)) |
((GEN[4].AO = 23) & (GEN[4].DP > 114)) | ((GEN[4].AO = 24) & (GEN[4].DP
> 119)) | ((GEN[4].AO = 25) & (GEN[4].DP > 124)) | ((GEN[4].AO = 26) &
(GEN[4].DP > 129)) | ((GEN[4].AO = 27) & (GEN[4].DP > 134)) |
((GEN[4].AO = 28) & (GEN [4].DP > 139)) | ((GEN[4].AO = 29) & (GEN[4].DP
> 144)) | ((GEN[4].AO = 30) & (GEN[4].DP > 149)) | ((GEN [4].AO = 31) &
(GEN[4].DP > 154)) | ((GEN[4].AO = 32) & (GEN[4].DP > 159)) |
((GEN[4].AO = 33) & (GEN[4].DP > 164)) | ((GEN[4].AO = 34) & (GEN[4].DP
> 169)) | ((GEN[4].AO = 35) & (GEN[4].DP > 174)) | ((GEN[4].AO = 36) &
(GEN[4].DP > 179)) | ((GEN[4].AO = 37) & (GEN[4].DP > 184)) |
((GEN[4].AO = 38) & (GEN[4].DP > 189)) | ((GEN [4].AO = 39) & (GEN[4].DP
> 194)) | ((GEN[4].AO = 40) & (GEN[4].DP > 199)) ) & (GEN[5].AO = 0) ) |
( ( (GEN[5].AO < 2) | ((GEN[5].AO = 2) & (GEN[5].DP > 9)) | ((GEN[5].AO
= 3) & (GEN[5].DP > 14)) | ((GEN[5].AO = 4) & (GEN[5].DP > 19)) |
((GEN[5].AO = 5) & (GEN[5].DP > 24)) | ((GEN[5].AO = 6) & (GEN[5].DP >
29)) | ((GEN [5].AO = 7) & (GEN[5].DP > 34)) | ((GEN[5].AO = 8) &
(GEN[5].DP > 39)) | ((GEN[5].AO = 9) & (GEN[5].DP > 44)) | ((GEN[5].AO =
10) & (GEN[5].DP > 49)) | ((GEN[5].AO = 11) & (GEN[5].DP > 54)) |
((GEN[5].AO = 12) & (GEN [5].DP > 59)) | ((GEN[5].AO = 13) & (GEN[5].DP
> 64)) | ((GEN[5].AO = 14) & (GEN[5].DP > 69)) | ((GEN[5].AO = 15) &
(GEN[5].DP > 74)) | ((GEN[5].AO = 16) & (GEN[5].DP > 79)) | ((GEN[5].AO
= 17) & (GEN[5].DP > 84)) | ((GEN[5].AO = 18) & (GEN[5].DP > 89)) |
((GEN[5].AO = 19) & (GEN[5].DP > 94)) | ((GEN[5].AO = 20) & (GEN [5].DP
> 99)) | ((GEN[5].AO = 21) & (GEN[5].DP > 104)) | ((GEN[5].AO = 22) &
(GEN[5].DP > 109)) | ((GEN[5].AO = 23) & (GEN[5].DP > 114)) |
((GEN[5].AO = 24) & (GEN[5].DP > 119)) | ((GEN[5].AO = 25) & (GEN[5].DP
> 124)) | ((GEN[5].AO = 26) & (GEN[5].DP > 129)) | ((GEN[5].AO = 27) &
(GEN[5].DP > 134)) | ((GEN[5].AO = 28) & (GEN [5].DP > 139)) |
((GEN[5].AO = 29) & (GEN[5].DP > 144)) | ((GEN[5].AO = 30) & (GEN[5].DP
> 149)) | ((GEN [5].AO = 31) & (GEN[5].DP > 154)) | ((GEN[5].AO = 32) &
(GEN[5].DP > 159)) | ((GEN[5].AO = 33) & (GEN[5].DP > 164)) |
((GEN[5].AO = 34) & (GEN[5].DP > 169)) | ((GEN[5].AO = 35) & (GEN[5].DP
> 174)) | ((GEN[5].AO = 36) & (GEN[5].DP > 179)) | ((GEN[5].AO = 37) &
(GEN[5].DP > 184)) | ((GEN[5].AO = 38) & (GEN[5].DP > 189)) | ((GEN
[5].AO = 39) & (GEN[5].DP > 194)) | ((GEN[5].AO = 40) & (GEN[5].DP >
199)) ) & (GEN[4].AO = 0) ) ) & ( ((GEN[0].AO = 3) & (GEN[0].DP < 7)) |
((GEN[0].AO = 4) & (GEN[0].DP < 9)) | ((GEN[0].AO = 5) & (GEN[0].DP <
11)) | ((GEN[0].AO = 6) & (GEN[0].DP < 13)) | ((GEN[0].AO = 7) &
(GEN[0].DP < 15)) | ((GEN[0].AO = 8) & (GEN [0].DP < 17)) | ((GEN[0].AO
= 9) & (GEN[0].DP < 19)) | ((GEN[0].AO = 10) & (GEN[0].DP < 21)) |
((GEN[0].AO = 11) & (GEN[0].DP < 23)) | ((GEN[0].AO = 12) & (GEN[0].DP <
25)) | ((GEN[0].AO = 13) & (GEN[0].DP < 27)) | ((GEN[0].AO = 14) &
(GEN[0].DP < 29)) | ((GEN[0].AO = 15) & (GEN[0].DP < 31)) | ((GEN[0].AO
= 16) & (GEN [0].DP < 33)) | ((GEN[0].AO = 17) & (GEN[0].DP < 35)) |
((GEN[0].AO = 18) & (GEN[0].DP < 37)) | ((GEN[0].AO = 19) & (GEN[0].DP <
39)) | ((GEN[0].AO = 20) & (GEN[0].DP < 41)) | ((GEN[0].AO = 21) &
(GEN[0].DP < 43)) | ((GEN[0].AO = 22) & (GEN[0].DP < 45)) | ((GEN[0].AO
= 23) & (GEN[0].DP < 47)) | ((GEN[0].AO = 24) & (GEN [0].DP < 49)) |
((GEN[0].AO = 25) & (GEN[0].DP < 51)) | ((GEN[0].AO = 26) & (GEN[0].DP <
53)) | ((GEN[0].AO = 27) & (GEN[0].DP < 55)) | ((GEN[0].AO = 28) &
(GEN[0].DP < 57)) | ((GEN[0].AO = 29) & (GEN[0].DP < 59)) | ((GEN[0].AO
= 30) & (GEN[0].DP < 61)) | ((GEN[0].AO = 31) & (GEN[0].DP < 63)) |
((GEN[0].AO = 32) & (GEN [0].DP < 65)) | ((GEN[0].AO = 33) & (GEN[0].DP
< 67)) | ((GEN[0].AO = 34) & (GEN[0].DP < 69)) | ((GEN[0].AO = 35) &
(GEN[0].DP < 71)) | ((GEN[0].AO = 36) & (GEN[0].DP < 73)) | ((GEN[0].AO
= 37) & (GEN[0].DP < 75)) | ((GEN[0].AO = 38) & (GEN[0].DP < 77)) |
((GEN[0].AO = 39) & (GEN[0].DP < 79)) | ((GEN[0].AO = 40) & (GEN [0].DP
< 81)) | ((GEN[0].AO = 41) & (GEN[0].DP < 83)) | ((GEN[0].AO = 42) &
(GEN[0].DP < 85)) | ((GEN[0].AO = 43) & (GEN[0].DP < 87)) | ((GEN[0].AO
= 44) & (GEN[0].DP < 89)) | ((GEN[0].AO = 45) & (GEN[0].DP < 91)) |
((GEN[0].AO = 46) & (GEN[0].DP < 93)) | ((GEN[0].AO = 47) & (GEN[0].DP <
95)) | ((GEN[0].AO = 48) & (GEN [0].DP < 97)) | ((GEN[0].AO = 49) &
(GEN[0].DP < 99)) | ((GEN[0].AO = 50) & (GEN[0].DP < 101)) | ((GEN[0].AO
= 51) & (GEN[0].DP < 103)) | ((GEN[0].AO = 52) & (GEN[0].DP < 105)) |
((GEN[0].AO = 53) & (GEN[0].DP < 107)) | ((GEN[0].AO = 54) & (GEN[0].DP
< 109)) | ((GEN[0].AO = 55) & (GEN[0].DP < 111)) | ((GEN[0].AO = 56) &
(GEN [0].DP < 113)) | ((GEN[0].AO = 57) & (GEN[0].DP < 115)) |
((GEN[0].AO = 58) & (GEN[0].DP < 117)) | ((GEN [0].AO = 59) & (GEN[0].DP
< 119)) | ((GEN[0].AO = 60) & (GEN[0].DP < 121)) | ((GEN[0].AO = 61) &
(GEN[0].DP < 123)) | ((GEN[0].AO = 62) & (GEN[0].DP < 125)) |
((GEN[0].AO = 63) & (GEN[0].DP < 127)) | ((GEN[0].AO = 64) & (GEN[0].DP
< 129)) | ((GEN[0].AO = 65) & (GEN[0].DP < 131)) | ((GEN[0].AO = 66) &
(GEN[0].DP < 133)) | ((GEN [0].AO = 67) & (GEN[0].DP < 135)) |
((GEN[0].AO = 68) & (GEN[0].DP < 137)) | ((GEN[0].AO = 69) & (GEN[0].DP
< 139)) | ((GEN[0].AO = 70) & (GEN[0].DP < 141)) | ((GEN[0].AO = 71) &
(GEN[0].DP < 143)) | ((GEN[0].AO = 72) & (GEN[0].DP < 145)) |
((GEN[0].AO = 73) & (GEN[0].DP < 147)) | ((GEN[0].AO = 74) & (GEN[0].DP
< 149)) | ((GEN [0].AO = 75) & (GEN[0].DP < 151)) | ((GEN[0].AO = 76) &
(GEN[0].DP < 153)) | ((GEN[0].AO = 77) & (GEN[0].DP < 155)) |
((GEN[0].AO = 78) & (GEN[0].DP < 157)) | ((GEN[0].AO = 79) & (GEN[0].DP
< 159)) | (GEN[0].AO > 79) ) & ( ((GEN[1].AO = 3) & (GEN[1].DP < 7)) |
((GEN[1].AO = 4) & (GEN[1].DP < 9)) | ((GEN[1].AO = 5) & (GEN[1].DP <
11)) | ((GEN[1].AO = 6) & (GEN[1].DP < 13)) | ((GEN[1].AO = 7) &
(GEN[1].DP < 15)) | ((GEN[1].AO = 8) & (GEN [1].DP < 17)) | ((GEN[1].AO
= 9) & (GEN[1].DP < 19)) | ((GEN[1].AO = 10) & (GEN[1].DP < 21)) |
((GEN[1].AO = 11) & (GEN[1].DP < 23)) | ((GEN[1].AO = 12) & (GEN[1].DP <
25)) | ((GEN[1].AO = 13) & (GEN[1].DP < 27)) | ((GEN[1].AO = 14) &
(GEN[1].DP < 29)) | ((GEN[1].AO = 15) & (GEN[1].DP < 31)) | ((GEN[1].AO
= 16) & (GEN [1].DP < 33)) | ((GEN[1].AO = 17) & (GEN[1].DP < 35)) |
((GEN[1].AO = 18) & (GEN[1].DP < 37)) | ((GEN[1].AO = 19) & (GEN[1].DP <
39)) | ((GEN[1].AO = 20) & (GEN[1].DP < 41)) | ((GEN[1].AO = 21) &
(GEN[1].DP < 43)) | ((GEN[1].AO = 22) & (GEN[1].DP < 45)) | ((GEN[1].AO
= 23) & (GEN[1].DP < 47)) | ((GEN[1].AO = 24) & (GEN [1].DP < 49)) |
((GEN[1].AO = 25) & (GEN[1].DP < 51)) | ((GEN[1].AO = 26) & (GEN[1].DP <
53)) | ((GEN[1].AO = 27) & (GEN[1].DP < 55)) | ((GEN[1].AO = 28) &
(GEN[1].DP < 57)) | ((GEN[1].AO = 29) & (GEN[1].DP < 59)) | ((GEN[1].AO
= 30) & (GEN[1].DP < 61)) | ((GEN[1].AO = 31) & (GEN[1].DP < 63)) |
((GEN[1].AO = 32) & (GEN [1].DP < 65)) | ((GEN[1].AO = 33) & (GEN[1].DP
< 67)) | ((GEN[1].AO = 34) & (GEN[1].DP < 69)) | ((GEN[1].AO = 35) &
(GEN[1].DP < 71)) | ((GEN[1].AO = 36) & (GEN[1].DP < 73)) | ((GEN[1].AO
= 37) & (GEN[1].DP < 75)) | ((GEN[1].AO = 38) & (GEN[1].DP < 77)) |
((GEN[1].AO = 39) & (GEN[1].DP < 79)) | ((GEN[1].AO = 40) & (GEN [1].DP
< 81)) | ((GEN[1].AO = 41) & (GEN[1].DP < 83)) | ((GEN[1].AO = 42) &
(GEN[1].DP < 85)) | ((GEN[1].AO = 43) & (GEN[1].DP < 87)) | ((GEN[1].AO
= 44) & (GEN[1].DP < 89)) | ((GEN[1].AO = 45) & (GEN[1].DP < 91)) |
((GEN[1].AO = 46) & (GEN[1].DP < 93)) | ((GEN[1].AO = 47) & (GEN[1].DP <
95)) | ((GEN[1].AO = 48) & (GEN [1].DP < 97)) | ((GEN[1].AO = 49) &
(GEN[1].DP < 99)) | ((GEN[1].AO = 50) & (GEN[1].DP < 101)) | ((GEN[1].AO
= 51) & (GEN[1].DP < 103)) | ((GEN[1].AO = 52) & (GEN[1].DP < 105)) |
((GEN[1].AO = 53) & (GEN[1].DP < 107)) | ((GEN[1].AO = 54) & (GEN[1].DP
< 109)) | ((GEN[1].AO = 55) & (GEN[1].DP < 111)) | ((GEN[1].AO = 56) &
(GEN [1].DP < 113)) | ((GEN[1].AO = 57) & (GEN[1].DP < 115)) |
((GEN[1].AO = 58) & (GEN[1].DP < 117)) | ((GEN [1].AO = 59) & (GEN[1].DP
< 119)) | ((GEN[1].AO = 60) & (GEN[1].DP < 121)) | ((GEN[1].AO = 61) &
(GEN[1].DP < 123)) | ((GEN[1].AO = 62) & (GEN[1].DP < 125)) |
((GEN[1].AO = 63) & (GEN[1].DP < 127)) | ((GEN[1].AO = 64) & (GEN[1].DP
< 129)) | ((GEN[1].AO = 65) & (GEN[1].DP < 131)) | ((GEN[1].AO = 66) &
(GEN[1].DP < 133)) | ((GEN [1].AO = 67) & (GEN[1].DP < 135)) |
((GEN[1].AO = 68) & (GEN[1].DP < 137)) | ((GEN[1].AO = 69) & (GEN[1].DP
< 139)) | ((GEN[1].AO = 70) & (GEN[1].DP < 141)) | ((GEN[1].AO = 71) &
(GEN[1].DP < 143)) | ((GEN[1].AO = 72) & (GEN[1].DP < 145)) |
((GEN[1].AO = 73) & (GEN[1].DP < 147)) | ((GEN[1].AO = 74) & (GEN[1].DP
< 149)) | ((GEN [1].AO = 75) & (GEN[1].DP < 151)) | ((GEN[1].AO = 76) &
(GEN[1].DP < 153)) | ((GEN[1].AO = 77) & (GEN[1].DP < 155)) |
((GEN[1].AO = 78) & (GEN[1].DP < 157)) | ((GEN[1].AO = 79) & (GEN[1].DP
< 159)) | (GEN[1].AO > 79) ) & ( ((GEN[2].AO = 3) & (GEN[2].DP < 7)) |
((GEN[2].AO = 4) & (GEN[2].DP < 9)) | ((GEN[2].AO = 5) & (GEN[2].DP <
11)) | ((GEN[2].AO = 6) & (GEN[2].DP < 13)) | ((GEN[2].AO = 7) &
(GEN[2].DP < 15)) | ((GEN[2].AO = 8) & (GEN [2].DP < 17)) | ((GEN[2].AO
= 9) & (GEN[2].DP < 19)) | ((GEN[2].AO = 10) & (GEN[2].DP < 21)) |
((GEN[2].AO = 11) & (GEN[2].DP < 23)) | ((GEN[2].AO = 12) & (GEN[2].DP <
25)) | ((GEN[2].AO = 13) & (GEN[2].DP < 27)) | ((GEN[2].AO = 14) &
(GEN[2].DP < 29)) | ((GEN[2].AO = 15) & (GEN[2].DP < 31)) | ((GEN[2].AO
= 16) & (GEN [2].DP < 33)) | ((GEN[2].AO = 17) & (GEN[2].DP < 35)) |
((GEN[2].AO = 18) & (GEN[2].DP < 37)) | ((GEN[2].AO = 19) & (GEN[2].DP <
39)) | ((GEN[2].AO = 20) & (GEN[2].DP < 41)) | ((GEN[2].AO = 21) &
(GEN[2].DP < 43)) | ((GEN[2].AO = 22) & (GEN[2].DP < 45)) | ((GEN[2].AO
= 23) & (GEN[2].DP < 47)) | ((GEN[2].AO = 24) & (GEN [2].DP < 49)) |
((GEN[2].AO = 25) & (GEN[2].DP < 51)) | ((GEN[2].AO = 26) & (GEN[2].DP <
53)) | ((GEN[2].AO = 27) & (GEN[2].DP < 55)) | ((GEN[2].AO = 28) &
(GEN[2].DP < 57)) | ((GEN[2].AO = 29) & (GEN[2].DP < 59)) | ((GEN[2].AO
= 30) & (GEN[2].DP < 61)) | ((GEN[2].AO = 31) & (GEN[2].DP < 63)) |
((GEN[2].AO = 32) & (GEN [2].DP < 65)) | ((GEN[2].AO = 33) & (GEN[2].DP
< 67)) | ((GEN[2].AO = 34) & (GEN[2].DP < 69)) | ((GEN[2].AO = 35) &
(GEN[2].DP < 71)) | ((GEN[2].AO = 36) & (GEN[2].DP < 73)) | ((GEN[2].AO
= 37) & (GEN[2].DP < 75)) | ((GEN[2].AO = 38) & (GEN[2].DP < 77)) |
((GEN[2].AO = 39) & (GEN[2].DP < 79)) | ((GEN[2].AO = 40) & (GEN [2].DP
< 81)) | ((GEN[2].AO = 41) & (GEN[2].DP < 83)) | ((GEN[2].AO = 42) &
(GEN[2].DP < 85)) | ((GEN[2].AO = 43) & (GEN[2].DP < 87)) | ((GEN[2].AO
= 44) & (GEN[2].DP < 89)) | ((GEN[2].AO = 45) & (GEN[2].DP < 91)) |
((GEN[2].AO = 46) & (GEN[2].DP < 93)) | ((GEN[2].AO = 47) & (GEN[2].DP <
95)) | ((GEN[2].AO = 48) & (GEN [2].DP < 97)) | ((GEN[2].AO = 49) &
(GEN[2].DP < 99)) | ((GEN[2].AO = 50) & (GEN[2].DP < 101)) | ((GEN[2].AO
= 51) & (GEN[2].DP < 103)) | ((GEN[2].AO = 52) & (GEN[2].DP < 105)) |
((GEN[2].AO = 53) & (GEN[2].DP < 107)) | ((GEN[2].AO = 54) & (GEN[2].DP
< 109)) | ((GEN[2].AO = 55) & (GEN[2].DP < 111)) | ((GEN[2].AO = 56) &
(GEN [2].DP < 113)) | ((GEN[2].AO = 57) & (GEN[2].DP < 115)) |
((GEN[2].AO = 58) & (GEN[2].DP < 117)) | ((GEN [2].AO = 59) & (GEN[2].DP
< 119)) | ((GEN[2].AO = 60) & (GEN[2].DP < 121)) | ((GEN[2].AO = 61) &
(GEN[2].DP < 123)) | ((GEN[2].AO = 62) & (GEN[2].DP < 125)) |
((GEN[2].AO = 63) & (GEN[2].DP < 127)) | ((GEN[2].AO = 64) & (GEN[2].DP
< 129)) | ((GEN[2].AO = 65) & (GEN[2].DP < 131)) | ((GEN[2].AO = 66) &
(GEN[2].DP < 133)) | ((GEN [2].AO = 67) & (GEN[2].DP < 135)) |
((GEN[2].AO = 68) & (GEN[2].DP < 137)) | ((GEN[2].AO = 69) & (GEN[2].DP
< 139)) | ((GEN[2].AO = 70) & (GEN[2].DP < 141)) | ((GEN[2].AO = 71) &
(GEN[2].DP < 143)) | ((GEN[2].AO = 72) & (GEN[2].DP < 145)) |
((GEN[2].AO = 73) & (GEN[2].DP < 147)) | ((GEN[2].AO = 74) & (GEN[2].DP
< 149)) | ((GEN [2].AO = 75) & (GEN[2].DP < 151)) | ((GEN[2].AO = 76) &
(GEN[2].DP < 153)) | ((GEN[2].AO = 77) & (GEN[2].DP < 155)) |
((GEN[2].AO = 78) & (GEN[2].DP < 157)) | ((GEN[2].AO = 79) & (GEN[2].DP
< 159)) | (GEN[2].AO > 79) ) & ( ((GEN[3].AO = 3) & (GEN[3].DP < 7)) |
((GEN[3].AO = 4) & (GEN[3].DP < 9)) | ((GEN[3].AO = 5) & (GEN[3].DP <
11)) | ((GEN[3].AO = 6) & (GEN[3].DP < 13)) | ((GEN[3].AO = 7) &
(GEN[3].DP < 15)) | ((GEN[3].AO = 8) & (GEN [3].DP < 17)) | ((GEN[3].AO
= 9) & (GEN[3].DP < 19)) | ((GEN[3].AO = 10) & (GEN[3].DP < 21)) |
((GEN[3].AO = 11) & (GEN[3].DP < 23)) | ((GEN[3].AO = 12) & (GEN[3].DP <
25)) | ((GEN[3].AO = 13) & (GEN[3].DP < 27)) | ((GEN[3].AO = 14) &
(GEN[3].DP < 29)) | ((GEN[3].AO = 15) & (GEN[3].DP < 31)) | ((GEN[3].AO
= 16) & (GEN [3].DP < 33)) | ((GEN[3].AO = 17) & (GEN[3].DP < 35)) |
((GEN[3].AO = 18) & (GEN[3].DP < 37)) | ((GEN[3].AO = 19) & (GEN[3].DP <
39)) | ((GEN[3].AO = 20) & (GEN[3].DP < 41)) | ((GEN[3].AO = 21) &
(GEN[3].DP < 43)) | ((GEN[3].AO = 22) & (GEN[3].DP < 45)) | ((GEN[3].AO
= 23) & (GEN[3].DP < 47)) | ((GEN[3].AO = 24) & (GEN [3].DP < 49)) |
((GEN[3].AO = 25) & (GEN[3].DP < 51)) | ((GEN[3].AO = 26) & (GEN[3].DP <
53)) | ((GEN[3].AO = 27) & (GEN[3].DP < 55)) | ((GEN[3].AO = 28) &
(GEN[3].DP < 57)) | ((GEN[3].AO = 29) & (GEN[3].DP < 59)) | ((GEN[3].AO
= 30) & (GEN[3].DP < 61)) | ((GEN[3].AO = 31) & (GEN[3].DP < 63)) |
((GEN[3].AO = 32) & (GEN [3].DP < 65)) | ((GEN[3].AO = 33) & (GEN[3].DP
< 67)) | ((GEN[3].AO = 34) & (GEN[3].DP < 69)) | ((GEN[3].AO = 35) &
(GEN[3].DP < 71)) | ((GEN[3].AO = 36) & (GEN[3].DP < 73)) | ((GEN[3].AO
= 37) & (GEN[3].DP < 75)) | ((GEN[3].AO = 38) & (GEN[3].DP < 77)) |
((GEN[3].AO = 39) & (GEN[3].DP < 79)) | ((GEN[3].AO = 40) & (GEN [3].DP
< 81)) | ((GEN[3].AO = 41) & (GEN[3].DP < 83)) | ((GEN[3].AO = 42) &
(GEN[3].DP < 85)) | ((GEN[3].AO = 43) & (GEN[3].DP < 87)) | ((GEN[3].AO
= 44) & (GEN[3].DP < 89)) | ((GEN[3].AO = 45) & (GEN[3].DP < 91)) |
((GEN[3].AO = 46) & (GEN[3].DP < 93)) | ((GEN[3].AO = 47) & (GEN[3].DP <
95)) | ((GEN[3].AO = 48) & (GEN [3].DP < 97)) | ((GEN[3].AO = 49) &
(GEN[3].DP < 99)) | ((GEN[3].AO = 50) & (GEN[3].DP < 101)) | ((GEN[3].AO
= 51) & (GEN[3].DP < 103)) | ((GEN[3].AO = 52) & (GEN[3].DP < 105)) |
((GEN[3].AO = 53) & (GEN[3].DP < 107)) | ((GEN[3].AO = 54) & (GEN[3].DP
< 109)) | ((GEN[3].AO = 55) & (GEN[3].DP < 111)) | ((GEN[3].AO = 56) &
(GEN [3].DP < 113)) | ((GEN[3].AO = 57) & (GEN[3].DP < 115)) |
((GEN[3].AO = 58) & (GEN[3].DP < 117)) | ((GEN [3].AO = 59) & (GEN[3].DP
< 119)) | ((GEN[3].AO = 60) & (GEN[3].DP < 121)) | ((GEN[3].AO = 61) &
(GEN[3].DP < 123)) | ((GEN[3].AO = 62) & (GEN[3].DP < 125)) |
((GEN[3].AO = 63) & (GEN[3].DP < 127)) | ((GEN[3].AO = 64) & (GEN[3].DP
< 129)) | ((GEN[3].AO = 65) & (GEN[3].DP < 131)) | ((GEN[3].AO = 66) &
(GEN[3].DP < 133)) | ((GEN [3].AO = 67) & (GEN[3].DP < 135)) |
((GEN[3].AO = 68) & (GEN[3].DP < 137)) | ((GEN[3].AO = 69) & (GEN[3].DP
< 139)) | ((GEN[3].AO = 70) & (GEN[3].DP < 141)) | ((GEN[3].AO = 71) &
(GEN[3].DP < 143)) | ((GEN[3].AO = 72) & (GEN[3].DP < 145)) |
((GEN[3].AO = 73) & (GEN[3].DP < 147)) | ((GEN[3].AO = 74) & (GEN[3].DP
< 149)) | ((GEN [3].AO = 75) & (GEN[3].DP < 151)) | ((GEN[3].AO = 76) &
(GEN[3].DP < 153)) | ((GEN[3].AO = 77) & (GEN[3].DP < 155)) |
((GEN[3].AO = 78) & (GEN[3].DP < 157)) | ((GEN[3].AO = 79) & (GEN[3].DP
< 159)) | (GEN[3].AO > 79) ) ) | ( ( (GEN[4].AO < 1) | ((GEN[4].AO = 1)
& (GEN[4].DP > 6)) | ((GEN[4].AO = 2) & (GEN[4].DP > 12)) | ((GEN[4].AO
= 3) & (GEN[4].DP > 19)) | ((GEN[4].AO = 4) & (GEN[4].DP > 26)) |
((GEN[4].AO = 5) & (GEN[4].DP > 32)) | ((GEN [4].AO = 6) & (GEN[4].DP >
39)) | ((GEN[4].AO = 7) & (GEN[4].DP > 46)) | ((GEN[4].AO = 8) &
(GEN[4].DP > 52)) | ((GEN[4].AO = 9) & (GEN[4].DP > 59)) | ((GEN[4].AO =
10) & (GEN[4].DP > 66)) | ((GEN[4].AO = 11) & (GEN [4].DP > 72)) |
((GEN[4].AO = 12) & (GEN[4].DP > 79)) | ((GEN[4].AO = 13) & (GEN[4].DP >
86)) | ((GEN[4].AO = 14) & (GEN[4].DP > 92)) | ((GEN[4].AO = 15) &
(GEN[4].DP > 99)) | ((GEN[4].AO = 16) & (GEN[4].DP > 106)) | ((GEN[4].AO
= 17) & (GEN[4].DP > 112)) | ((GEN[4].AO = 18) & (GEN[4].DP > 119)) |
((GEN[4].AO = 19) & (GEN [4].DP > 126)) | ((GEN[4].AO = 20) & (GEN[4].DP
> 132)) | ((GEN[4].AO = 21) & (GEN[4].DP > 139)) | ((GEN [4].AO = 22) &
(GEN[4].DP > 146)) | ((GEN[4].AO = 23) & (GEN[4].DP > 152)) |
((GEN[4].AO = 24) & (GEN[4].DP > 159)) | ((GEN[4].AO = 25) & (GEN[4].DP
> 166)) | ((GEN[4].AO = 26) & (GEN[4].DP > 172)) | ((GEN[4].AO = 27) &
(GEN[4].DP > 179)) | ((GEN[4].AO = 28) & (GEN[4].DP > 186)) |
((GEN[4].AO = 29) & (GEN[4].DP > 192)) | ((GEN [4].AO = 30) & (GEN[4].DP
> 199)) ) & ( (GEN[5].AO < 1) | ((GEN[5].AO = 1) & (GEN[5].DP > 6)) |
((GEN[5].AO = 2) & (GEN[5].DP > 12)) | ((GEN[5].AO = 3) & (GEN[5].DP >
19)) | ((GEN[5].AO = 4) & (GEN[5].DP > 26)) | ((GEN[5].AO = 5) &
(GEN[5].DP > 32)) | ((GEN [5].AO = 6) & (GEN[5].DP > 39)) | ((GEN[5].AO
= 7) & (GEN[5].DP > 46)) | ((GEN[5].AO = 8) & (GEN[5].DP > 52)) |
((GEN[5].AO = 9) & (GEN[5].DP > 59)) | ((GEN[5].AO = 10) & (GEN[5].DP >
66)) | ((GEN[5].AO = 11) & (GEN [5].DP > 72)) | ((GEN[5].AO = 12) &
(GEN[5].DP > 79)) | ((GEN[5].AO = 13) & (GEN[5].DP > 86)) | ((GEN[5].AO
= 14) & (GEN[5].DP > 92)) | ((GEN[5].AO = 15) & (GEN[5].DP > 99)) |
((GEN[5].AO = 16) & (GEN[5].DP > 106)) | ((GEN[5].AO = 17) & (GEN[5].DP
> 112)) | ((GEN[5].AO = 18) & (GEN[5].DP > 119)) | ((GEN[5].AO = 19) &
(GEN [5].DP > 126)) | ((GEN[5].AO = 20) & (GEN[5].DP > 132)) |
((GEN[5].AO = 21) & (GEN[5].DP > 139)) | ((GEN [5].AO = 22) & (GEN[5].DP
> 146)) | ((GEN[5].AO = 23) & (GEN[5].DP > 152)) | ((GEN[5].AO = 24) &
(GEN[5].DP > 159)) | ((GEN[5].AO = 25) & (GEN[5].DP > 166)) |
((GEN[5].AO = 26) & (GEN[5].DP > 172)) | ((GEN[5].AO = 27) & (GEN[5].DP
> 179)) | ((GEN[5].AO = 28) & (GEN[5].DP > 186)) | ((GEN[5].AO = 29) &
(GEN[5].DP > 192)) | ((GEN [5].AO = 30) & (GEN[5].DP > 199)) ) & (
((GEN[0].AO = 4) & (GEN[0].DP < 8)) | ((GEN[0].AO = 5) & (GEN[0].DP <
9)) | ((GEN[0].AO = 6) & (GEN[0].DP < 11)) | ((GEN[0].AO = 7) &
(GEN[0].DP < 13)) | ((GEN[0].AO = 8) & (GEN[0].DP < 14)) | ((GEN[0].AO =
9) & (GEN [0].DP < 16)) | ((GEN[0].AO = 10) & (GEN[0].DP < 18)) |
((GEN[0].AO = 11) & (GEN[0].DP < 19)) | ((GEN[0].AO = 12) & (GEN[0].DP <
21)) | ((GEN[0].AO = 13) & (GEN[0].DP < 23)) | ((GEN[0].AO = 14) &
(GEN[0].DP < 24)) | ((GEN[0].AO = 15) & (GEN[0].DP < 26)) | ((GEN[0].AO
= 16) & (GEN[0].DP < 28)) | ((GEN[0].AO = 17) & (GEN [0].DP < 29)) |
((GEN[0].AO = 18) & (GEN[0].DP < 31)) | ((GEN[0].AO = 19) & (GEN[0].DP <
33)) | ((GEN[0].AO = 20) & (GEN[0].DP < 34)) | ((GEN[0].AO = 21) &
(GEN[0].DP < 36)) | ((GEN[0].AO = 22) & (GEN[0].DP < 38)) | ((GEN[0].AO
= 23) & (GEN[0].DP < 39)) | ((GEN[0].AO = 24) & (GEN[0].DP < 41)) |
((GEN[0].AO = 25) & (GEN [0].DP < 43)) | ((GEN[0].AO = 26) & (GEN[0].DP
< 44)) | ((GEN[0].AO = 27) & (GEN[0].DP < 46)) | ((GEN[0].AO = 28) &
(GEN[0].DP < 48)) | ((GEN[0].AO = 29) & (GEN[0].DP < 49)) | ((GEN[0].AO
= 30) & (GEN[0].DP < 51)) | ((GEN[0].AO = 31) & (GEN[0].DP < 53)) |
((GEN[0].AO = 32) & (GEN[0].DP < 54)) | ((GEN[0].AO = 33) & (GEN [0].DP
< 56)) | ((GEN[0].AO = 34) & (GEN[0].DP < 58)) | ((GEN[0].AO = 35) &
(GEN[0].DP < 59)) | ((GEN[0].AO = 36) & (GEN[0].DP < 61)) | ((GEN[0].AO
= 37) & (GEN[0].DP < 63)) | ((GEN[0].AO = 38) & (GEN[0].DP < 64)) |
((GEN[0].AO = 39) & (GEN[0].DP < 66)) | ((GEN[0].AO = 40) & (GEN[0].DP <
68)) | ((GEN[0].AO = 41) & (GEN [0].DP < 69)) | ((GEN[0].AO = 42) &
(GEN[0].DP < 71)) | ((GEN[0].AO = 43) & (GEN[0].DP < 73)) | ((GEN[0].AO
= 44) & (GEN[0].DP < 74)) | ((GEN[0].AO = 45) & (GEN[0].DP < 76)) |
((GEN[0].AO = 46) & (GEN[0].DP < 78)) | ((GEN[0].AO = 47) & (GEN[0].DP <
79)) | ((GEN[0].AO = 48) & (GEN[0].DP < 81)) | ((GEN[0].AO = 49) & (GEN
[0].DP < 83)) | ((GEN[0].AO = 50) & (GEN[0].DP < 84)) | ((GEN[0].AO =
51) & (GEN[0].DP < 86)) | ((GEN[0].AO = 52) & (GEN[0].DP < 88)) |
((GEN[0].AO = 53) & (GEN[0].DP < 89)) | ((GEN[0].AO = 54) & (GEN[0].DP <
91)) | ((GEN[0].AO = 55) & (GEN[0].DP < 93)) | ((GEN[0].AO = 56) &
(GEN[0].DP < 94)) | ((GEN[0].AO = 57) & (GEN [0].DP < 96)) | ((GEN[0].AO
= 58) & (GEN[0].DP < 98)) | ((GEN[0].AO = 59) & (GEN[0].DP < 99)) |
((GEN[0].AO = 60) & (GEN[0].DP < 101)) | ((GEN[0].AO = 61) & (GEN[0].DP
< 103)) | ((GEN[0].AO = 62) & (GEN[0].DP < 104)) | ((GEN[0].AO = 63) &
(GEN[0].DP < 106)) | ((GEN[0].AO = 64) & (GEN[0].DP < 108)) |
((GEN[0].AO = 65) & (GEN [0].DP < 109)) | ((GEN[0].AO = 66) & (GEN[0].DP
< 111)) | ((GEN[0].AO = 67) & (GEN[0].DP < 113)) | ((GEN [0].AO = 68) &
(GEN[0].DP < 114)) | ((GEN[0].AO = 69) & (GEN[0].DP < 116)) |
((GEN[0].AO = 70) & (GEN[0].DP < 118)) | ((GEN[0].AO = 71) & (GEN[0].DP
< 119)) | ((GEN[0].AO = 72) & (GEN[0].DP < 121)) | ((GEN[0].AO = 73) &
(GEN[0].DP < 123)) | ((GEN[0].AO = 74) & (GEN[0].DP < 124)) |
((GEN[0].AO = 75) & (GEN[0].DP < 126)) | ((GEN [0].AO = 76) & (GEN[0].DP
< 128)) | ((GEN[0].AO = 77) & (GEN[0].DP < 129)) | ((GEN[0].AO = 78) &
(GEN[0].DP < 131)) | ((GEN[0].AO = 79) & (GEN[0].DP < 133)) |
((GEN[0].AO = 80) & (GEN[0].DP < 134)) | ((GEN[0].AO = 81) & (GEN[0].DP
< 136)) | ((GEN[0].AO = 82) & (GEN[0].DP < 138)) | ((GEN[0].AO = 83) &
(GEN[0].DP < 139)) | ((GEN [0].AO = 84) & (GEN[0].DP < 141)) |
((GEN[0].AO = 85) & (GEN[0].DP < 143)) | ((GEN[0].AO = 86) & (GEN[0].DP
< 144)) | ((GEN[0].AO = 87) & (GEN[0].DP < 146)) | ((GEN[0].AO = 88) &
(GEN[0].DP < 148)) | ((GEN[0].AO = 89) & (GEN[0].DP < 149)) |
((GEN[0].AO = 90) & (GEN[0].DP < 151)) | ((GEN[0].AO = 91) & (GEN[0].DP
< 153)) | ((GEN [0].AO = 92) & (GEN[0].DP < 154)) | ((GEN[0].AO = 93) &
(GEN[0].DP < 156)) | ((GEN[0].AO = 94) & (GEN[0].DP < 158)) |
((GEN[0].AO = 95) & (GEN[0].DP < 159)) | (GEN[0].AO > 95) ) & (
((GEN[1].AO = 4) & (GEN[1].DP < 8)) | ((GEN[1].AO = 5) & (GEN[1].DP <
9)) | ((GEN[1].AO = 6) & (GEN[1].DP < 11)) | ((GEN[1].AO = 7) &
(GEN[1].DP < 13)) | ((GEN[1].AO = 8) & (GEN[1].DP < 14)) | ((GEN[1].AO =
9) & (GEN [1].DP < 16)) | ((GEN[1].AO = 10) & (GEN[1].DP < 18)) |
((GEN[1].AO = 11) & (GEN[1].DP < 19)) | ((GEN[1].AO = 12) & (GEN[1].DP <
21)) | ((GEN[1].AO = 13) & (GEN[1].DP < 23)) | ((GEN[1].AO = 14) &
(GEN[1].DP < 24)) | ((GEN[1].AO = 15) & (GEN[1].DP < 26)) | ((GEN[1].AO
= 16) & (GEN[1].DP < 28)) | ((GEN[1].AO = 17) & (GEN [1].DP < 29)) |
((GEN[1].AO = 18) & (GEN[1].DP < 31)) | ((GEN[1].AO = 19) & (GEN[1].DP <
33)) | ((GEN[1].AO = 20) & (GEN[1].DP < 34)) | ((GEN[1].AO = 21) &
(GEN[1].DP < 36)) | ((GEN[1].AO = 22) & (GEN[1].DP < 38)) | ((GEN[1].AO
= 23) & (GEN[1].DP < 39)) | ((GEN[1].AO = 24) & (GEN[1].DP < 41)) |
((GEN[1].AO = 25) & (GEN [1].DP < 43)) | ((GEN[1].AO = 26) & (GEN[1].DP
< 44)) | ((GEN[1].AO = 27) & (GEN[1].DP < 46)) | ((GEN[1].AO = 28) &
(GEN[1].DP < 48)) | ((GEN[1].AO = 29) & (GEN[1].DP < 49)) | ((GEN[1].AO
= 30) & (GEN[1].DP < 51)) | ((GEN[1].AO = 31) & (GEN[1].DP < 53)) |
((GEN[1].AO = 32) & (GEN[1].DP < 54)) | ((GEN[1].AO = 33) & (GEN [1].DP
< 56)) | ((GEN[1].AO = 34) & (GEN[1].DP < 58)) | ((GEN[1].AO = 35) &
(GEN[1].DP < 59)) | ((GEN[1].AO = 36) & (GEN[1].DP < 61)) | ((GEN[1].AO
= 37) & (GEN[1].DP < 63)) | ((GEN[1].AO = 38) & (GEN[1].DP < 64)) |
((GEN[1].AO = 39) & (GEN[1].DP < 66)) | ((GEN[1].AO = 40) & (GEN[1].DP <
68)) | ((GEN[1].AO = 41) & (GEN [1].DP < 69)) | ((GEN[1].AO = 42) &
(GEN[1].DP < 71)) | ((GEN[1].AO = 43) & (GEN[1].DP < 73)) | ((GEN[1].AO
= 44) & (GEN[1].DP < 74)) | ((GEN[1].AO = 45) & (GEN[1].DP < 76)) |
((GEN[1].AO = 46) & (GEN[1].DP < 78)) | ((GEN[1].AO = 47) & (GEN[1].DP <
79)) | ((GEN[1].AO = 48) & (GEN[1].DP < 81)) | ((GEN[1].AO = 49) & (GEN
[1].DP < 83)) | ((GEN[1].AO = 50) & (GEN[1].DP < 84)) | ((GEN[1].AO =
51) & (GEN[1].DP < 86)) | ((GEN[1].AO = 52) & (GEN[1].DP < 88)) |
((GEN[1].AO = 53) & (GEN[1].DP < 89)) | ((GEN[1].AO = 54) & (GEN[1].DP <
91)) | ((GEN[1].AO = 55) & (GEN[1].DP < 93)) | ((GEN[1].AO = 56) &
(GEN[1].DP < 94)) | ((GEN[1].AO = 57) & (GEN [1].DP < 96)) | ((GEN[1].AO
= 58) & (GEN[1].DP < 98)) | ((GEN[1].AO = 59) & (GEN[1].DP < 99)) |
((GEN[1].AO = 60) & (GEN[1].DP < 101)) | ((GEN[1].AO = 61) & (GEN[1].DP
< 103)) | ((GEN[1].AO = 62) & (GEN[1].DP < 104)) | ((GEN[1].AO = 63) &
(GEN[1].DP < 106)) | ((GEN[1].AO = 64) & (GEN[1].DP < 108)) |
((GEN[1].AO = 65) & (GEN [1].DP < 109)) | ((GEN[1].AO = 66) & (GEN[1].DP
< 111)) | ((GEN[1].AO = 67) & (GEN[1].DP < 113)) | ((GEN [1].AO = 68) &
(GEN[1].DP < 114)) | ((GEN[1].AO = 69) & (GEN[1].DP < 116)) |
((GEN[1].AO = 70) & (GEN[1].DP < 118)) | ((GEN[1].AO = 71) & (GEN[1].DP
< 119)) | ((GEN[1].AO = 72) & (GEN[1].DP < 121)) | ((GEN[1].AO = 73) &
(GEN[1].DP < 123)) | ((GEN[1].AO = 74) & (GEN[1].DP < 124)) |
((GEN[1].AO = 75) & (GEN[1].DP < 126)) | ((GEN [1].AO = 76) & (GEN[1].DP
< 128)) | ((GEN[1].AO = 77) & (GEN[1].DP < 129)) | ((GEN[1].AO = 78) &
(GEN[1].DP < 131)) | ((GEN[1].AO = 79) & (GEN[1].DP < 133)) |
((GEN[1].AO = 80) & (GEN[1].DP < 134)) | ((GEN[1].AO = 81) & (GEN[1].DP
< 136)) | ((GEN[1].AO = 82) & (GEN[1].DP < 138)) | ((GEN[1].AO = 83) &
(GEN[1].DP < 139)) | ((GEN [1].AO = 84) & (GEN[1].DP < 141)) |
((GEN[1].AO = 85) & (GEN[1].DP < 143)) | ((GEN[1].AO = 86) & (GEN[1].DP
< 144)) | ((GEN[1].AO = 87) & (GEN[1].DP < 146)) | ((GEN[1].AO = 88) &
(GEN[1].DP < 148)) | ((GEN[1].AO = 89) & (GEN[1].DP < 149)) |
((GEN[1].AO = 90) & (GEN[1].DP < 151)) | ((GEN[1].AO = 91) & (GEN[1].DP
< 153)) | ((GEN [1].AO = 92) & (GEN[1].DP < 154)) | ((GEN[1].AO = 93) &
(GEN[1].DP < 156)) | ((GEN[1].AO = 94) & (GEN[1].DP < 158)) |
((GEN[1].AO = 95) & (GEN[1].DP < 159)) | (GEN[1].AO > 95) ) & (
((GEN[2].AO = 4) & (GEN[2].DP < 8)) | ((GEN[2].AO = 5) & (GEN[2].DP <
9)) | ((GEN[2].AO = 6) & (GEN[2].DP < 11)) | ((GEN[2].AO = 7) &
(GEN[2].DP < 13)) | ((GEN[2].AO = 8) & (GEN[2].DP < 14)) | ((GEN[2].AO =
9) & (GEN [2].DP < 16)) | ((GEN[2].AO = 10) & (GEN[2].DP < 18)) |
((GEN[2].AO = 11) & (GEN[2].DP < 19)) | ((GEN[2].AO = 12) & (GEN[2].DP <
21)) | ((GEN[2].AO = 13) & (GEN[2].DP < 23)) | ((GEN[2].AO = 14) &
(GEN[2].DP < 24)) | ((GEN[2].AO = 15) & (GEN[2].DP < 26)) | ((GEN[2].AO
= 16) & (GEN[2].DP < 28)) | ((GEN[2].AO = 17) & (GEN [2].DP < 29)) |
((GEN[2].AO = 18) & (GEN[2].DP < 31)) | ((GEN[2].AO = 19) & (GEN[2].DP <
33)) | ((GEN[2].AO = 20) & (GEN[2].DP < 34)) | ((GEN[2].AO = 21) &
(GEN[2].DP < 36)) | ((GEN[2].AO = 22) & (GEN[2].DP < 38)) | ((GEN[2].AO
= 23) & (GEN[2].DP < 39)) | ((GEN[2].AO = 24) & (GEN[2].DP < 41)) |
((GEN[2].AO = 25) & (GEN [2].DP < 43)) | ((GEN[2].AO = 26) & (GEN[2].DP
< 44)) | ((GEN[2].AO = 27) & (GEN[2].DP < 46)) | ((GEN[2].AO = 28) &
(GEN[2].DP < 48)) | ((GEN[2].AO = 29) & (GEN[2].DP < 49)) | ((GEN[2].AO
= 30) & (GEN[2].DP < 51)) | ((GEN[2].AO = 31) & (GEN[2].DP < 53)) |
((GEN[2].AO = 32) & (GEN[2].DP < 54)) | ((GEN[2].AO = 33) & (GEN [2].DP
< 56)) | ((GEN[2].AO = 34) & (GEN[2].DP < 58)) | ((GEN[2].AO = 35) &
(GEN[2].DP < 59)) | ((GEN[2].AO = 36) & (GEN[2].DP < 61)) | ((GEN[2].AO
= 37) & (GEN[2].DP < 63)) | ((GEN[2].AO = 38) & (GEN[2].DP < 64)) |
((GEN[2].AO = 39) & (GEN[2].DP < 66)) | ((GEN[2].AO = 40) & (GEN[2].DP <
68)) | ((GEN[2].AO = 41) & (GEN [2].DP < 69)) | ((GEN[2].AO = 42) &
(GEN[2].DP < 71)) | ((GEN[2].AO = 43) & (GEN[2].DP < 73)) | ((GEN[2].AO
= 44) & (GEN[2].DP < 74)) | ((GEN[2].AO = 45) & (GEN[2].DP < 76)) |
((GEN[2].AO = 46) & (GEN[2].DP < 78)) | ((GEN[2].AO = 47) & (GEN[2].DP <
79)) | ((GEN[2].AO = 48) & (GEN[2].DP < 81)) | ((GEN[2].AO = 49) & (GEN
[2].DP < 83)) | ((GEN[2].AO = 50) & (GEN[2].DP < 84)) | ((GEN[2].AO =
51) & (GEN[2].DP < 86)) | ((GEN[2].AO = 52) & (GEN[2].DP < 88)) |
((GEN[2].AO = 53) & (GEN[2].DP < 89)) | ((GEN[2].AO = 54) & (GEN[2].DP <
91)) | ((GEN[2].AO = 55) & (GEN[2].DP < 93)) | ((GEN[2].AO = 56) &
(GEN[2].DP < 94)) | ((GEN[2].AO = 57) & (GEN [2].DP < 96)) | ((GEN[2].AO
= 58) & (GEN[2].DP < 98)) | ((GEN[2].AO = 59) & (GEN[2].DP < 99)) |
((GEN[2].AO = 60) & (GEN[2].DP < 101)) | ((GEN[2].AO = 61) & (GEN[2].DP
< 103)) | ((GEN[2].AO = 62) & (GEN[2].DP < 104)) | ((GEN[2].AO = 63) &
(GEN[2].DP < 106)) | ((GEN[2].AO = 64) & (GEN[2].DP < 108)) |
((GEN[2].AO = 65) & (GEN [2].DP < 109)) | ((GEN[2].AO = 66) & (GEN[2].DP
< 111)) | ((GEN[2].AO = 67) & (GEN[2].DP < 113)) | ((GEN [2].AO = 68) &
(GEN[2].DP < 114)) | ((GEN[2].AO = 69) & (GEN[2].DP < 116)) |
((GEN[2].AO = 70) & (GEN[2].DP < 118)) | ((GEN[2].AO = 71) & (GEN[2].DP
< 119)) | ((GEN[2].AO = 72) & (GEN[2].DP < 121)) | ((GEN[2].AO = 73) &
(GEN[2].DP < 123)) | ((GEN[2].AO = 74) & (GEN[2].DP < 124)) |
((GEN[2].AO = 75) & (GEN[2].DP < 126)) | ((GEN [2].AO = 76) & (GEN[2].DP
< 128)) | ((GEN[2].AO = 77) & (GEN[2].DP < 129)) | ((GEN[2].AO = 78) &
(GEN[2].DP < 131)) | ((GEN[2].AO = 79) & (GEN[2].DP < 133)) |
((GEN[2].AO = 80) & (GEN[2].DP < 134)) | ((GEN[2].AO = 81) & (GEN[2].DP
< 136)) | ((GEN[2].AO = 82) & (GEN[2].DP < 138)) | ((GEN[2].AO = 83) &
(GEN[2].DP < 139)) | ((GEN [2].AO = 84) & (GEN[2].DP < 141)) |
((GEN[2].AO = 85) & (GEN[2].DP < 143)) | ((GEN[2].AO = 86) & (GEN[2].DP
< 144)) | ((GEN[2].AO = 87) & (GEN[2].DP < 146)) | ((GEN[2].AO = 88) &
(GEN[2].DP < 148)) | ((GEN[2].AO = 89) & (GEN[2].DP < 149)) |
((GEN[2].AO = 90) & (GEN[2].DP < 151)) | ((GEN[2].AO = 91) & (GEN[2].DP
< 153)) | ((GEN [2].AO = 92) & (GEN[2].DP < 154)) | ((GEN[2].AO = 93) &
(GEN[2].DP < 156)) | ((GEN[2].AO = 94) & (GEN[2].DP < 158)) |
((GEN[2].AO = 95) & (GEN[2].DP < 159)) | (GEN[2].AO > 95) ) & (
((GEN[3].AO = 4) & (GEN[3].DP < 8)) | ((GEN[3].AO = 5) & (GEN[3].DP <
9)) | ((GEN[3].AO = 6) & (GEN[3].DP < 11)) | ((GEN[3].AO = 7) &
(GEN[3].DP < 13)) | ((GEN[3].AO = 8) & (GEN[3].DP < 14)) | ((GEN[3].AO =
9) & (GEN [3].DP < 16)) | ((GEN[3].AO = 10) & (GEN[3].DP < 18)) |
((GEN[3].AO = 11) & (GEN[3].DP < 19)) | ((GEN[3].AO = 12) & (GEN[3].DP <
21)) | ((GEN[3].AO = 13) & (GEN[3].DP < 23)) | ((GEN[3].AO = 14) &
(GEN[3].DP < 24)) | ((GEN[3].AO = 15) & (GEN[3].DP < 26)) | ((GEN[3].AO
= 16) & (GEN[3].DP < 28)) | ((GEN[3].AO = 17) & (GEN [3].DP < 29)) |
((GEN[3].AO = 18) & (GEN[3].DP < 31)) | ((GEN[3].AO = 19) & (GEN[3].DP <
33)) | ((GEN[3].AO = 20) & (GEN[3].DP < 34)) | ((GEN[3].AO = 21) &
(GEN[3].DP < 36)) | ((GEN[3].AO = 22) & (GEN[3].DP < 38)) | ((GEN[3].AO
= 23) & (GEN[3].DP < 39)) | ((GEN[3].AO = 24) & (GEN[3].DP < 41)) |
((GEN[3].AO = 25) & (GEN [3].DP < 43)) | ((GEN[3].AO = 26) & (GEN[3].DP
< 44)) | ((GEN[3].AO = 27) & (GEN[3].DP < 46)) | ((GEN[3].AO = 28) &
(GEN[3].DP < 48)) | ((GEN[3].AO = 29) & (GEN[3].DP < 49)) | ((GEN[3].AO
= 30) & (GEN[3].DP < 51)) | ((GEN[3].AO = 31) & (GEN[3].DP < 53)) |
((GEN[3].AO = 32) & (GEN[3].DP < 54)) | ((GEN[3].AO = 33) & (GEN [3].DP
< 56)) | ((GEN[3].AO = 34) & (GEN[3].DP < 58)) | ((GEN[3].AO = 35) &
(GEN[3].DP < 59)) | ((GEN[3].AO = 36) & (GEN[3].DP < 61)) | ((GEN[3].AO
= 37) & (GEN[3].DP < 63)) | ((GEN[3].AO = 38) & (GEN[3].DP < 64)) |
((GEN[3].AO = 39) & (GEN[3].DP < 66)) | ((GEN[3].AO = 40) & (GEN[3].DP <
68)) | ((GEN[3].AO = 41) & (GEN [3].DP < 69)) | ((GEN[3].AO = 42) &
(GEN[3].DP < 71)) | ((GEN[3].AO = 43) & (GEN[3].DP < 73)) | ((GEN[3].AO
= 44) & (GEN[3].DP < 74)) | ((GEN[3].AO = 45) & (GEN[3].DP < 76)) |
((GEN[3].AO = 46) & (GEN[3].DP < 78)) | ((GEN[3].AO = 47) & (GEN[3].DP <
79)) | ((GEN[3].AO = 48) & (GEN[3].DP < 81)) | ((GEN[3].AO = 49) & (GEN
[3].DP < 83)) | ((GEN[3].AO = 50) & (GEN[3].DP < 84)) | ((GEN[3].AO =
51) & (GEN[3].DP < 86)) | ((GEN[3].AO = 52) & (GEN[3].DP < 88)) |
((GEN[3].AO = 53) & (GEN[3].DP < 89)) | ((GEN[3].AO = 54) & (GEN[3].DP <
91)) | ((GEN[3].AO = 55) & (GEN[3].DP < 93)) | ((GEN[3].AO = 56) &
(GEN[3].DP < 94)) | ((GEN[3].AO = 57) & (GEN [3].DP < 96)) | ((GEN[3].AO
= 58) & (GEN[3].DP < 98)) | ((GEN[3].AO = 59) & (GEN[3].DP < 99)) |
((GEN[3].AO = 60) & (GEN[3].DP < 101)) | ((GEN[3].AO = 61) & (GEN[3].DP
< 103)) | ((GEN[3].AO = 62) & (GEN[3].DP < 104)) | ((GEN[3].AO = 63) &
(GEN[3].DP < 106)) | ((GEN[3].AO = 64) & (GEN[3].DP < 108)) |
((GEN[3].AO = 65) & (GEN [3].DP < 109)) | ((GEN[3].AO = 66) & (GEN[3].DP
< 111)) | ((GEN[3].AO = 67) & (GEN[3].DP < 113)) | ((GEN [3].AO = 68) &
(GEN[3].DP < 114)) | ((GEN[3].AO = 69) & (GEN[3].DP < 116)) |
((GEN[3].AO = 70) & (GEN[3].DP < 118)) | ((GEN[3].AO = 71) & (GEN[3].DP
< 119)) | ((GEN[3].AO = 72) & (GEN[3].DP < 121)) | ((GEN[3].AO = 73) &
(GEN[3].DP < 123)) | ((GEN[3].AO = 74) & (GEN[3].DP < 124)) |
((GEN[3].AO = 75) & (GEN[3].DP < 126)) | ((GEN [3].AO = 76) & (GEN[3].DP
< 128)) | ((GEN[3].AO = 77) & (GEN[3].DP < 129)) | ((GEN[3].AO = 78) &
(GEN[3].DP < 131)) | ((GEN[3].AO = 79) & (GEN[3].DP < 133)) |
((GEN[3].AO = 80) & (GEN[3].DP < 134)) | ((GEN[3].AO = 81) & (GEN[3].DP
< 136)) | ((GEN[3].AO = 82) & (GEN[3].DP < 138)) | ((GEN[3].AO = 83) &
(GEN[3].DP < 139)) | ((GEN [3].AO = 84) & (GEN[3].DP < 141)) |
((GEN[3].AO = 85) & (GEN[3].DP < 143)) | ((GEN[3].AO = 86) & (GEN[3].DP
< 144)) | ((GEN[3].AO = 87) & (GEN[3].DP < 146)) | ((GEN[3].AO = 88) &
(GEN[3].DP < 148)) | ((GEN[3].AO = 89) & (GEN[3].DP < 149)) |
((GEN[3].AO = 90) & (GEN[3].DP < 151)) | ((GEN[3].AO = 91) & (GEN[3].DP
< 153)) | ((GEN [3].AO = 92) & (GEN[3].DP < 154)) | ((GEN[3].AO = 93) &
(GEN[3].DP < 156)) | ((GEN[3].AO = 94) & (GEN[3].DP < 158)) |
((GEN[3].AO = 95) & (GEN[3].DP < 159)) | (GEN[3].AO > 95) ) )
Inverse filter

True
Filter mode

Retain entries that pass filter, remove other entries

	
Step 23: Line/Word/Character count
Text file

Output dataset 'output' from step 11
Desired values

Line count
Include Output header

False

	
Step 24: Line/Word/Character count
Text file

Output dataset 'output' from step 12
Desired values

Line count
Include Output header

False

	
Step 25: Line/Word/Character count
Text file

Output dataset 'output' from step 13
Desired values

Line count
Include Output header

False

	
Step 26: SnpSift Filter
Variant input file in VCF format

Output dataset 'output' from step 14
Filter criteria

(ANN[*].EFFECT has 'chromosome_number_variation') | (ANN[*].EFFECT has
'exon_loss_variant') | (ANN[*].EFFECT has 'frameshift_variant') |
(ANN[*].EFFECT has 'rare_amino_acid_variant') | (ANN[*].EFFECT has
'splice_acceptor_variant') | (ANN[*].EFFECT has 'splice_donor_variant')
| (ANN[*].EFFECT has 'start_lost') | (ANN[*].EFFECT has 'stop_gained') |
(ANN[*].EFFECT has 'stop_lost') | (ANN[*].EFFECT has
'transcript_ablation') | (ANN[*].EFFECT has '3_prime_UTR_truncation &
exon_loss') | (ANN[*].EFFECT has '5_prime_UTR_truncation &
exon_loss_variant') | (ANN[*].EFFECT has 'coding_sequence_variant') |
(ANN[*].EFFECT has 'conservative_inframe_deletion') | (ANN[*].EFFECT has
'conservative_inframe_insertion') | (ANN[*].EFFECT has
'disruptive_inframe_deletion') | (ANN[*].EFFECT has
'disruptive_inframe_insertion') | (ANN[*].EFFECT has 'missense_variant')
| (ANN[*].EFFECT has 'regulatory_region_ablation') | (ANN[*].EFFECT has
'splice_region_variant') | (ANN[*].EFFECT has 'TFBS_ablation') |
(ANN[*].EFFECT has '5_prime_UTR_premature_start_codon_gain_variant') |
(ANN[*].EFFECT has 'initiator_codon_variant') | (ANN[*].EFFECT has
'splice_region_variant') | (ANN[*].EFFECT has 'start_retained') |
(ANN[*].EFFECT has 'stop_retained_variant') | (ANN[*].EFFECT has
'synonymous_variant') | (ANN[*].EFFECT has '3_prime_UTR_variant') |
(ANN[*].EFFECT has '5_prime_UTR_variant') | (ANN[*].EFFECT has
'exon_variant') | (ANN[*].EFFECT has 'feature_elongation') |
(ANN[*].EFFECT has 'feature_truncation') | (ANN[*].EFFECT has
'gene_variant') | (ANN[*].EFFECT has 'coding_sequence_variant') |
(ANN[*].EFFECT has 'mature_miRNA_variant') | (ANN[*].EFFECT has 'miRNA')
| (ANN[*].EFFECT has 'NMD_transcript_variant') | (ANN[*].EFFECT has
'non_coding_transcript_exon_variant') | (ANN[*].EFFECT has
'non_coding_transcript_variant') | (ANN[*].EFFECT has
'regulatory_region_amplification') | (ANN[*].EFFECT has
'regulatory_region_variant') | (ANN[*].EFFECT has
'TF_binding_site_variant') | (ANN[*].EFFECT has 'TFBS_amplification') |
(ANN[*].EFFECT has 'transcript_amplification') | (ANN[*].EFFECT has
'transcript_variant')
Inverse filter

False
Filter mode

Retain entries that pass filter, remove other entries

	
Step 27: Line/Word/Character count
Text file

Output dataset 'output' from step 14
Desired values

Line count
Include Output header

False

	
Step 28: SnpSift Filter
Variant input file in VCF format

Output dataset 'output' from step 15
Filter criteria

(ANN[*].EFFECT has 'chromosome_number_variation') | (ANN[*].EFFECT has
'exon_loss_variant') | (ANN[*].EFFECT has 'frameshift_variant') |
(ANN[*].EFFECT has 'rare_amino_acid_variant') | (ANN[*].EFFECT has
'splice_acceptor_variant') | (ANN[*].EFFECT has 'splice_donor_variant')
| (ANN[*].EFFECT has 'start_lost') | (ANN[*].EFFECT has 'stop_gained') |
(ANN[*].EFFECT has 'stop_lost') | (ANN[*].EFFECT has
'transcript_ablation') | (ANN[*].EFFECT has '3_prime_UTR_truncation &
exon_loss') | (ANN[*].EFFECT has '5_prime_UTR_truncation &
exon_loss_variant') | (ANN[*].EFFECT has 'coding_sequence_variant') |
(ANN[*].EFFECT has 'conservative_inframe_deletion') | (ANN[*].EFFECT has
'conservative_inframe_insertion') | (ANN[*].EFFECT has
'disruptive_inframe_deletion') | (ANN[*].EFFECT has
'disruptive_inframe_insertion') | (ANN[*].EFFECT has 'missense_variant')
| (ANN[*].EFFECT has 'regulatory_region_ablation') | (ANN[*].EFFECT has
'splice_region_variant') | (ANN[*].EFFECT has 'TFBS_ablation') |
(ANN[*].EFFECT has '5_prime_UTR_premature_start_codon_gain_variant') |
(ANN[*].EFFECT has 'initiator_codon_variant') | (ANN[*].EFFECT has
'splice_region_variant') | (ANN[*].EFFECT has 'start_retained') |
(ANN[*].EFFECT has 'stop_retained_variant') | (ANN[*].EFFECT has
'synonymous_variant') | (ANN[*].EFFECT has '3_prime_UTR_variant') |
(ANN[*].EFFECT has '5_prime_UTR_variant') | (ANN[*].EFFECT has
'exon_variant') | (ANN[*].EFFECT has 'feature_elongation') |
(ANN[*].EFFECT has 'feature_truncation') | (ANN[*].EFFECT has
'gene_variant') | (ANN[*].EFFECT has 'coding_sequence_variant') |
(ANN[*].EFFECT has 'mature_miRNA_variant') | (ANN[*].EFFECT has 'miRNA')
| (ANN[*].EFFECT has 'NMD_transcript_variant') | (ANN[*].EFFECT has
'non_coding_transcript_exon_variant') | (ANN[*].EFFECT has
'non_coding_transcript_variant') | (ANN[*].EFFECT has
'regulatory_region_amplification') | (ANN[*].EFFECT has
'regulatory_region_variant') | (ANN[*].EFFECT has
'TF_binding_site_variant') | (ANN[*].EFFECT has 'TFBS_amplification') |
(ANN[*].EFFECT has 'transcript_amplification') | (ANN[*].EFFECT has
'transcript_variant')
Inverse filter

False
Filter mode

Retain entries that pass filter, remove other entries

	
Step 29: Line/Word/Character count
Text file

Output dataset 'output' from step 15
Desired values

Line count
Include Output header

False

	
Step 30: SnpSift Filter
Variant input file in VCF format

Output dataset 'output' from step 16
Filter criteria

(ANN[*].EFFECT has 'chromosome_number_variation') | (ANN[*].EFFECT has
'exon_loss_variant') | (ANN[*].EFFECT has 'frameshift_variant') |
(ANN[*].EFFECT has 'rare_amino_acid_variant') | (ANN[*].EFFECT has
'splice_acceptor_variant') | (ANN[*].EFFECT has 'splice_donor_variant')
| (ANN[*].EFFECT has 'start_lost') | (ANN[*].EFFECT has 'stop_gained') |
(ANN[*].EFFECT has 'stop_lost') | (ANN[*].EFFECT has
'transcript_ablation') | (ANN[*].EFFECT has '3_prime_UTR_truncation &
exon_loss') | (ANN[*].EFFECT has '5_prime_UTR_truncation &
exon_loss_variant') | (ANN[*].EFFECT has 'coding_sequence_variant') |
(ANN[*].EFFECT has 'conservative_inframe_deletion') | (ANN[*].EFFECT has
'conservative_inframe_insertion') | (ANN[*].EFFECT has
'disruptive_inframe_deletion') | (ANN[*].EFFECT has
'disruptive_inframe_insertion') | (ANN[*].EFFECT has 'missense_variant')
| (ANN[*].EFFECT has 'regulatory_region_ablation') | (ANN[*].EFFECT has
'splice_region_variant') | (ANN[*].EFFECT has 'TFBS_ablation') |
(ANN[*].EFFECT has '5_prime_UTR_premature_start_codon_gain_variant') |
(ANN[*].EFFECT has 'initiator_codon_variant') | (ANN[*].EFFECT has
'splice_region_variant') | (ANN[*].EFFECT has 'start_retained') |
(ANN[*].EFFECT has 'stop_retained_variant') | (ANN[*].EFFECT has
'synonymous_variant') | (ANN[*].EFFECT has '3_prime_UTR_variant') |
(ANN[*].EFFECT has '5_prime_UTR_variant') | (ANN[*].EFFECT has
'exon_variant') | (ANN[*].EFFECT has 'feature_elongation') |
(ANN[*].EFFECT has 'feature_truncation') | (ANN[*].EFFECT has
'gene_variant') | (ANN[*].EFFECT has 'coding_sequence_variant') |
(ANN[*].EFFECT has 'mature_miRNA_variant') | (ANN[*].EFFECT has 'miRNA')
| (ANN[*].EFFECT has 'NMD_transcript_variant') | (ANN[*].EFFECT has
'non_coding_transcript_exon_variant') | (ANN[*].EFFECT has
'non_coding_transcript_variant') | (ANN[*].EFFECT has
'regulatory_region_amplification') | (ANN[*].EFFECT has
'regulatory_region_variant') | (ANN[*].EFFECT has
'TF_binding_site_variant') | (ANN[*].EFFECT has 'TFBS_amplification') |
(ANN[*].EFFECT has 'transcript_amplification') | (ANN[*].EFFECT has
'transcript_variant')
Inverse filter

False
Filter mode

Retain entries that pass filter, remove other entries

	
Step 31: Line/Word/Character count
Text file

Output dataset 'output' from step 16
Desired values

Line count
Include Output header

False

	
Step 32: Line/Word/Character count
Text file

Output dataset 'output' from step 17
Desired values

Line count
Include Output header

False

	
Step 33: SnpSift Filter
Variant input file in VCF format

Output dataset 'output' from step 17
Filter criteria

( (GEN[6].AO < 1) | ((GEN[6].AO = 1) & (GEN[6].DP > 19)) | ((GEN[6].AO =
2) & (GEN[6].DP > 39)) | ((GEN[6].AO = 3) & (GEN[6].DP > 59)) |
((GEN[6].AO = 4) & (GEN[6].DP > 79)) | ((GEN[6].AO = 5) & (GEN[6].DP >
99)) | ((GEN[6].AO = 6) & (GEN[6].DP > 119)) | ((GEN[6].AO = 7) &
(GEN[6].DP > 139)) | ((GEN[6].AO = 8) & (GEN[6].DP > 159)) | ((GEN[6].AO
= 9) & (GEN[6].DP > 179)) | ((GEN[6].AO = 10) & (GEN[6].DP > 199)) ) & (
(GEN[7].AO < 1) | ((GEN[7].AO = 1) & (GEN[7].DP > 19)) | ((GEN[7].AO =
2) & (GEN[7].DP > 39)) | ((GEN[7].AO = 3) & (GEN[7].DP > 59)) |
((GEN[7].AO = 4) & (GEN[7].DP > 79)) | ((GEN[7].AO = 5) & (GEN[7].DP >
99)) | ((GEN[7].AO = 6) & (GEN[7].DP > 119)) | ((GEN[7].AO = 7) &
(GEN[7].DP > 139)) | ((GEN[7].AO = 8) & (GEN[7].DP > 159)) | ((GEN[7].AO
= 9) & (GEN[7].DP > 179)) | ((GEN[7].AO = 10) & (GEN[7].DP > 199)) )
Inverse filter

True
Filter mode

Retain entries that pass filter, remove other entries

	
Step 34: SnpSift Filter
Variant input file in VCF format

Output dataset 'output' from step 17
Filter criteria

( (GEN[6].AO < 1) | ((GEN[6].AO = 1) & (GEN[6].DP > 19)) | ((GEN[6].AO =
2) & (GEN[6].DP > 39)) | ((GEN[6].AO = 3) & (GEN[6].DP > 59)) |
((GEN[6].AO = 4) & (GEN[6].DP > 79)) | ((GEN[6].AO = 5) & (GEN[6].DP >
99)) | ((GEN[6].AO = 6) & (GEN[6].DP > 119)) | ((GEN[6].AO = 7) &
(GEN[6].DP > 139)) | ((GEN[6].AO = 8) & (GEN[6].DP > 159)) | ((GEN[6].AO
= 9) & (GEN[6].DP > 179)) | ((GEN[6].AO = 10) & (GEN[6].DP > 199)) ) & (
(GEN[7].AO < 1) | ((GEN[7].AO = 1) & (GEN[7].DP > 19)) | ((GEN[7].AO =
2) & (GEN[7].DP > 39)) | ((GEN[7].AO = 3) & (GEN[7].DP > 59)) |
((GEN[7].AO = 4) & (GEN[7].DP > 79)) | ((GEN[7].AO = 5) & (GEN[7].DP >
99)) | ((GEN[7].AO = 6) & (GEN[7].DP > 119)) | ((GEN[7].AO = 7) &
(GEN[7].DP > 139)) | ((GEN[7].AO = 8) & (GEN[7].DP > 159)) | ((GEN[7].AO
= 9) & (GEN[7].DP > 179)) | ((GEN[7].AO = 10) & (GEN[7].DP > 199)) )
Inverse filter

False
Filter mode

Retain entries that pass filter, remove other entries

	
Step 35: SnpSift Filter
Variant input file in VCF format

Output dataset 'output' from step 17
Filter criteria

(ANN[*].EFFECT has 'chromosome_number_variation') | (ANN[*].EFFECT has
'exon_loss_variant') | (ANN[*].EFFECT has 'frameshift_variant') |
(ANN[*].EFFECT has 'rare_amino_acid_variant') | (ANN[*].EFFECT has
'splice_acceptor_variant') | (ANN[*].EFFECT has 'splice_donor_variant')
| (ANN[*].EFFECT has 'start_lost') | (ANN[*].EFFECT has 'stop_gained') |
(ANN[*].EFFECT has 'stop_lost') | (ANN[*].EFFECT has
'transcript_ablation') | (ANN[*].EFFECT has '3_prime_UTR_truncation &
exon_loss') | (ANN[*].EFFECT has '5_prime_UTR_truncation &
exon_loss_variant') | (ANN[*].EFFECT has 'coding_sequence_variant') |
(ANN[*].EFFECT has 'conservative_inframe_deletion') | (ANN[*].EFFECT has
'conservative_inframe_insertion') | (ANN[*].EFFECT has
'disruptive_inframe_deletion') | (ANN[*].EFFECT has
'disruptive_inframe_insertion') | (ANN[*].EFFECT has 'missense_variant')
| (ANN[*].EFFECT has 'regulatory_region_ablation') | (ANN[*].EFFECT has
'splice_region_variant') | (ANN[*].EFFECT has 'TFBS_ablation') |
(ANN[*].EFFECT has '5_prime_UTR_premature_start_codon_gain_variant') |
(ANN[*].EFFECT has 'initiator_codon_variant') | (ANN[*].EFFECT has
'splice_region_variant') | (ANN[*].EFFECT has 'start_retained') |
(ANN[*].EFFECT has 'stop_retained_variant') | (ANN[*].EFFECT has
'synonymous_variant') | (ANN[*].EFFECT has '3_prime_UTR_variant') |
(ANN[*].EFFECT has '5_prime_UTR_variant') | (ANN[*].EFFECT has
'exon_variant') | (ANN[*].EFFECT has 'feature_elongation') |
(ANN[*].EFFECT has 'feature_truncation') | (ANN[*].EFFECT has
'gene_variant') | (ANN[*].EFFECT has 'coding_sequence_variant') |
(ANN[*].EFFECT has 'mature_miRNA_variant') | (ANN[*].EFFECT has 'miRNA')
| (ANN[*].EFFECT has 'NMD_transcript_variant') | (ANN[*].EFFECT has
'non_coding_transcript_exon_variant') | (ANN[*].EFFECT has
'non_coding_transcript_variant') | (ANN[*].EFFECT has
'regulatory_region_amplification') | (ANN[*].EFFECT has
'regulatory_region_variant') | (ANN[*].EFFECT has
'TF_binding_site_variant') | (ANN[*].EFFECT has 'TFBS_amplification') |
(ANN[*].EFFECT has 'transcript_amplification') | (ANN[*].EFFECT has
'transcript_variant')
Inverse filter

False
Filter mode

Retain entries that pass filter, remove other entries

	
Step 36: SnpSift Filter
Variant input file in VCF format

Output dataset 'output' from step 18
Filter criteria

( (GEN[6].AO < 1) | ((GEN[6].AO = 1) & (GEN[6].DP > 19)) | ((GEN[6].AO =
2) & (GEN[6].DP > 39)) | ((GEN[6].AO = 3) & (GEN[6].DP > 59)) |
((GEN[6].AO = 4) & (GEN[6].DP > 79)) | ((GEN[6].AO = 5) & (GEN[6].DP >
99)) | ((GEN[6].AO = 6) & (GEN[6].DP > 119)) | ((GEN[6].AO = 7) &
(GEN[6].DP > 139)) | ((GEN[6].AO = 8) & (GEN[6].DP > 159)) | ((GEN[6].AO
= 9) & (GEN[6].DP > 179)) | ((GEN[6].AO = 10) & (GEN[6].DP > 199)) ) & (
(GEN[7].AO < 1) | ((GEN[7].AO = 1) & (GEN[7].DP > 19)) | ((GEN[7].AO =
2) & (GEN[7].DP > 39)) | ((GEN[7].AO = 3) & (GEN[7].DP > 59)) |
((GEN[7].AO = 4) & (GEN[7].DP > 79)) | ((GEN[7].AO = 5) & (GEN[7].DP >
99)) | ((GEN[7].AO = 6) & (GEN[7].DP > 119)) | ((GEN[7].AO = 7) &
(GEN[7].DP > 139)) | ((GEN[7].AO = 8) & (GEN[7].DP > 159)) | ((GEN[7].AO
= 9) & (GEN[7].DP > 179)) | ((GEN[7].AO = 10) & (GEN[7].DP > 199)) )
Inverse filter

False
Filter mode

Retain entries that pass filter, remove other entries

	
Step 37: Line/Word/Character count
Text file

Output dataset 'output' from step 18
Desired values

Line count
Include Output header

False

	
Step 38: SnpSift Filter
Variant input file in VCF format

Output dataset 'output' from step 18
Filter criteria

( (GEN[6].AO < 1) | ((GEN[6].AO = 1) & (GEN[6].DP > 19)) | ((GEN[6].AO =
2) & (GEN[6].DP > 39)) | ((GEN[6].AO = 3) & (GEN[6].DP > 59)) |
((GEN[6].AO = 4) & (GEN[6].DP > 79)) | ((GEN[6].AO = 5) & (GEN[6].DP >
99)) | ((GEN[6].AO = 6) & (GEN[6].DP > 119)) | ((GEN[6].AO = 7) &
(GEN[6].DP > 139)) | ((GEN[6].AO = 8) & (GEN[6].DP > 159)) | ((GEN[6].AO
= 9) & (GEN[6].DP > 179)) | ((GEN[6].AO = 10) & (GEN[6].DP > 199)) ) & (
(GEN[7].AO < 1) | ((GEN[7].AO = 1) & (GEN[7].DP > 19)) | ((GEN[7].AO =
2) & (GEN[7].DP > 39)) | ((GEN[7].AO = 3) & (GEN[7].DP > 59)) |
((GEN[7].AO = 4) & (GEN[7].DP > 79)) | ((GEN[7].AO = 5) & (GEN[7].DP >
99)) | ((GEN[7].AO = 6) & (GEN[7].DP > 119)) | ((GEN[7].AO = 7) &
(GEN[7].DP > 139)) | ((GEN[7].AO = 8) & (GEN[7].DP > 159)) | ((GEN[7].AO
= 9) & (GEN[7].DP > 179)) | ((GEN[7].AO = 10) & (GEN[7].DP > 199)) )
Inverse filter

True
Filter mode

Retain entries that pass filter, remove other entries

	
Step 39: SnpSift Filter
Variant input file in VCF format

Output dataset 'output' from step 18
Filter criteria

( ( ( (GEN[0].AO < 1) | ((GEN[0].AO = 1) & (GEN[0].DP > 9)) |
((GEN[0].AO = 2) & (GEN[0].DP > 19)) | ((GEN[0].AO = 3) & (GEN[0].DP >
29)) | ((GEN[0].AO = 4) & (GEN[0].DP > 39)) | ((GEN[0].AO = 5) &
(GEN[0].DP > 49)) | ((GEN [0].AO = 6) & (GEN[0].DP > 59)) | ((GEN[0].AO
= 7) & (GEN[0].DP > 69)) | ((GEN[0].AO = 8) & (GEN[0].DP > 79)) |
((GEN[0].AO = 9) & (GEN[0].DP > 89)) | ((GEN[0].AO = 10) & (GEN[0].DP >
99)) | ((GEN[0].AO = 11) & (GEN [0].DP > 109)) | ((GEN[0].AO = 12) &
(GEN[0].DP > 119)) | ((GEN[0].AO = 13) & (GEN[0].DP > 129)) | ((GEN
[0].AO = 14) & (GEN[0].DP > 139)) | ((GEN[0].AO = 15) & (GEN[0].DP >
149)) | ((GEN[0].AO = 16) & (GEN[0].DP > 159)) | ((GEN[0].AO = 17) &
(GEN[0].DP > 169)) | ((GEN[0].AO = 18) & (GEN[0].DP > 179)) |
((GEN[0].AO = 19) & (GEN[0].DP > 189)) | ((GEN[0].AO = 20) & (GEN[0].DP
> 199)) ) & ( (GEN[1].AO < 1) | ((GEN[1].AO = 1) & (GEN[1].DP > 9)) |
((GEN[1].AO = 2) & (GEN[1].DP > 19)) | ((GEN[1].AO = 3) & (GEN[1].DP >
29)) | ((GEN[1].AO = 4) & (GEN[1].DP > 39)) | ((GEN[1].AO = 5) &
(GEN[1].DP > 49)) | ((GEN [1].AO = 6) & (GEN[1].DP > 59)) | ((GEN[1].AO
= 7) & (GEN[1].DP > 69)) | ((GEN[1].AO = 8) & (GEN[1].DP > 79)) |
((GEN[1].AO = 9) & (GEN[1].DP > 89)) | ((GEN[1].AO = 10) & (GEN[1].DP >
99)) | ((GEN[1].AO = 11) & (GEN [1].DP > 109)) | ((GEN[1].AO = 12) &
(GEN[1].DP > 119)) | ((GEN[1].AO = 13) & (GEN[1].DP > 129)) | ((GEN
[1].AO = 14) & (GEN[1].DP > 139)) | ((GEN[1].AO = 15) & (GEN[1].DP >
149)) | ((GEN[1].AO = 16) & (GEN[1].DP > 159)) | ((GEN[1].AO = 17) &
(GEN[1].DP > 169)) | ((GEN[1].AO = 18) & (GEN[1].DP > 179)) |
((GEN[1].AO = 19) & (GEN[1].DP > 189)) | ((GEN[1].AO = 20) & (GEN[1].DP
> 199)) ) ) | ( ( ( ( (GEN[0].AO < 1) | ((GEN[0].AO = 1) & (GEN[0].DP >
6)) | ((GEN[0].AO = 2) & (GEN[0].DP > 12)) | ((GEN[0].AO = 3) &
(GEN[0].DP > 19)) | ((GEN[0].AO = 4) & (GEN[0].DP > 26)) | ((GEN[0].AO =
5) & (GEN[0].DP > 32)) | ((GEN [0].AO = 6) & (GEN[0].DP > 39)) |
((GEN[0].AO = 7) & (GEN[0].DP > 46)) | ((GEN[0].AO = 8) & (GEN[0].DP >
52)) | ((GEN[0].AO = 9) & (GEN[0].DP > 59)) | ((GEN[0].AO = 10) &
(GEN[0].DP > 66)) | ((GEN[0].AO = 11) & (GEN [0].DP > 72)) | ((GEN[0].AO
= 12) & (GEN[0].DP > 79)) | ((GEN[0].AO = 13) & (GEN[0].DP > 86)) |
((GEN[0].AO = 14) & (GEN[0].DP > 92)) | ((GEN[0].AO = 15) & (GEN[0].DP >
99)) | ((GEN[0].AO = 16) & (GEN[0].DP > 106)) | ((GEN[0].AO = 17) &
(GEN[0].DP > 112)) | ((GEN[0].AO = 18) & (GEN[0].DP > 119)) |
((GEN[0].AO = 19) & (GEN [0].DP > 126)) | ((GEN[0].AO = 20) & (GEN[0].DP
> 132)) | ((GEN[0].AO = 21) & (GEN[0].DP > 139)) | ((GEN [0].AO = 22) &
(GEN[0].DP > 146)) | ((GEN[0].AO = 23) & (GEN[0].DP > 152)) |
((GEN[0].AO = 24) & (GEN[0].DP > 159)) | ((GEN[0].AO = 25) & (GEN[0].DP
> 166)) | ((GEN[0].AO = 26) & (GEN[0].DP > 172)) | ((GEN[0].AO = 27) &
(GEN[0].DP > 179)) | ((GEN[0].AO = 28) & (GEN[0].DP > 186)) |
((GEN[0].AO = 29) & (GEN[0].DP > 192)) | ((GEN [0].AO = 30) & (GEN[0].DP
> 199)) ) & (GEN[1].AO = 0) ) | ( ( (GEN[1].AO < 1) | ((GEN[1].AO = 1) &
(GEN[1].DP > 6)) | ((GEN[1].AO = 2) & (GEN[1].DP > 12)) | ((GEN[1].AO =
3) & (GEN[1].DP > 19)) | ((GEN[1].AO = 4) & (GEN[1].DP > 26)) |
((GEN[1].AO = 5) & (GEN[1].DP > 32)) | ((GEN [1].AO = 6) & (GEN[1].DP >
39)) | ((GEN[1].AO = 7) & (GEN[1].DP > 46)) | ((GEN[1].AO = 8) &
(GEN[1].DP > 52)) | ((GEN[1].AO = 9) & (GEN[1].DP > 59)) | ((GEN[1].AO =
10) & (GEN[1].DP > 66)) | ((GEN[1].AO = 11) & (GEN [1].DP > 72)) |
((GEN[1].AO = 12) & (GEN[1].DP > 79)) | ((GEN[1].AO = 13) & (GEN[1].DP >
86)) | ((GEN[1].AO = 14) & (GEN[1].DP > 92)) | ((GEN[1].AO = 15) &
(GEN[1].DP > 99)) | ((GEN[1].AO = 16) & (GEN[1].DP > 106)) | ((GEN[1].AO
= 17) & (GEN[1].DP > 112)) | ((GEN[1].AO = 18) & (GEN[1].DP > 119)) |
((GEN[1].AO = 19) & (GEN [1].DP > 126)) | ((GEN[1].AO = 20) & (GEN[1].DP
> 132)) | ((GEN[1].AO = 21) & (GEN[1].DP > 139)) | ((GEN [1].AO = 22) &
(GEN[1].DP > 146)) | ((GEN[1].AO = 23) & (GEN[1].DP > 152)) |
((GEN[1].AO = 24) & (GEN[1].DP > 159)) | ((GEN[1].AO = 25) & (GEN[1].DP
> 166)) | ((GEN[1].AO = 26) & (GEN[1].DP > 172)) | ((GEN[1].AO = 27) &
(GEN[1].DP > 179)) | ((GEN[1].AO = 28) & (GEN[1].DP > 186)) |
((GEN[1].AO = 29) & (GEN[1].DP > 192)) | ((GEN [1].AO = 30) & (GEN[1].DP
> 199)) ) & (GEN[0].AO = 0) ) ) & ( ((GEN[2].AO = 3) & (GEN[2].DP < 9))
| ((GEN[2].AO = 4) & (GEN[2].DP < 11)) | ((GEN[2].AO = 5) & (GEN[2].DP <
14)) | ((GEN[2].AO = 6) & (GEN[2].DP < 16)) | ((GEN[2].AO = 7) &
(GEN[2].DP < 19)) | ((GEN[2].AO = 8) & (GEN [2].DP < 21)) | ((GEN[2].AO
= 9) & (GEN[2].DP < 24)) | ((GEN[2].AO = 10) & (GEN[2].DP < 26)) |
((GEN[2].AO = 11) & (GEN[2].DP < 29)) | ((GEN[2].AO = 12) & (GEN[2].DP <
31)) | ((GEN[2].AO = 13) & (GEN[2].DP < 34)) | ((GEN[2].AO = 14) &
(GEN[2].DP < 36)) | ((GEN[2].AO = 15) & (GEN[2].DP < 39)) | ((GEN[2].AO
= 16) & (GEN [2].DP < 41)) | ((GEN[2].AO = 17) & (GEN[2].DP < 44)) |
((GEN[2].AO = 18) & (GEN[2].DP < 46)) | ((GEN[2].AO = 19) & (GEN[2].DP <
49)) | ((GEN[2].AO = 20) & (GEN[2].DP < 51)) | ((GEN[2].AO = 21) &
(GEN[2].DP < 54)) | ((GEN[2].AO = 22) & (GEN[2].DP < 56)) | ((GEN[2].AO
= 23) & (GEN[2].DP < 59)) | ((GEN[2].AO = 24) & (GEN [2].DP < 61)) |
((GEN[2].AO = 25) & (GEN[2].DP < 64)) | ((GEN[2].AO = 26) & (GEN[2].DP <
66)) | ((GEN[2].AO = 27) & (GEN[2].DP < 69)) | ((GEN[2].AO = 28) &
(GEN[2].DP < 71)) | ((GEN[2].AO = 29) & (GEN[2].DP < 74)) | ((GEN[2].AO
= 30) & (GEN[2].DP < 76)) | ((GEN[2].AO = 31) & (GEN[2].DP < 79)) |
((GEN[2].AO = 32) & (GEN [2].DP < 81)) | ((GEN[2].AO = 33) & (GEN[2].DP
< 84)) | ((GEN[2].AO = 34) & (GEN[2].DP < 86)) | ((GEN[2].AO = 35) &
(GEN[2].DP < 89)) | ((GEN[2].AO = 36) & (GEN[2].DP < 91)) | ((GEN[2].AO
= 37) & (GEN[2].DP < 94)) | ((GEN[2].AO = 38) & (GEN[2].DP < 96)) |
((GEN[2].AO = 39) & (GEN[2].DP < 99)) | ((GEN[2].AO = 40) & (GEN [2].DP
< 101)) | ((GEN[2].AO = 41) & (GEN[2].DP < 104)) | ((GEN[2].AO = 42) &
(GEN[2].DP < 106)) | ((GEN [2].AO = 43) & (GEN[2].DP < 109)) |
((GEN[2].AO = 44) & (GEN[2].DP < 111)) | ((GEN[2].AO = 45) & (GEN[2].DP
< 114)) | ((GEN[2].AO = 46) & (GEN[2].DP < 116)) | ((GEN[2].AO = 47) &
(GEN[2].DP < 119)) | ((GEN[2].AO = 48) & (GEN[2].DP < 121)) |
((GEN[2].AO = 49) & (GEN[2].DP < 124)) | ((GEN[2].AO = 50) & (GEN[2].DP
< 126)) | ((GEN [2].AO = 51) & (GEN[2].DP < 129)) | ((GEN[2].AO = 52) &
(GEN[2].DP < 131)) | ((GEN[2].AO = 53) & (GEN[2].DP < 134)) |
((GEN[2].AO = 54) & (GEN[2].DP < 136)) | ((GEN[2].AO = 55) & (GEN[2].DP
< 139)) | ((GEN[2].AO = 56) & (GEN[2].DP < 141)) | ((GEN[2].AO = 57) &
(GEN[2].DP < 144)) | ((GEN[2].AO = 58) & (GEN[2].DP < 146)) | ((GEN
[2].AO = 59) & (GEN[2].DP < 149)) | ((GEN[2].AO = 60) & (GEN[2].DP <
151)) | ((GEN[2].AO = 61) & (GEN[2].DP < 154)) | ((GEN[2].AO = 62) &
(GEN[2].DP < 156)) | ((GEN[2].AO = 63) & (GEN[2].DP < 159)) | (GEN[2].AO
> 63) ) & ( ((GEN[3].AO = 3) & (GEN[3].DP < 9)) | ((GEN[3].AO = 4) &
(GEN[3].DP < 11)) | ((GEN[3].AO = 5) & (GEN[3].DP < 14)) | ((GEN[3].AO =
6) & (GEN[3].DP < 16)) | ((GEN[3].AO = 7) & (GEN[3].DP < 19)) |
((GEN[3].AO = 8) & (GEN [3].DP < 21)) | ((GEN[3].AO = 9) & (GEN[3].DP <
24)) | ((GEN[3].AO = 10) & (GEN[3].DP < 26)) | ((GEN[3].AO = 11) &
(GEN[3].DP < 29)) | ((GEN[3].AO = 12) & (GEN[3].DP < 31)) | ((GEN[3].AO
= 13) & (GEN[3].DP < 34)) | ((GEN[3].AO = 14) & (GEN[3].DP < 36)) |
((GEN[3].AO = 15) & (GEN[3].DP < 39)) | ((GEN[3].AO = 16) & (GEN [3].DP
< 41)) | ((GEN[3].AO = 17) & (GEN[3].DP < 44)) | ((GEN[3].AO = 18) &
(GEN[3].DP < 46)) | ((GEN[3].AO = 19) & (GEN[3].DP < 49)) | ((GEN[3].AO
= 20) & (GEN[3].DP < 51)) | ((GEN[3].AO = 21) & (GEN[3].DP < 54)) |
((GEN[3].AO = 22) & (GEN[3].DP < 56)) | ((GEN[3].AO = 23) & (GEN[3].DP <
59)) | ((GEN[3].AO = 24) & (GEN [3].DP < 61)) | ((GEN[3].AO = 25) &
(GEN[3].DP < 64)) | ((GEN[3].AO = 26) & (GEN[3].DP < 66)) | ((GEN[3].AO
= 27) & (GEN[3].DP < 69)) | ((GEN[3].AO = 28) & (GEN[3].DP < 71)) |
((GEN[3].AO = 29) & (GEN[3].DP < 74)) | ((GEN[3].AO = 30) & (GEN[3].DP <
76)) | ((GEN[3].AO = 31) & (GEN[3].DP < 79)) | ((GEN[3].AO = 32) & (GEN
[3].DP < 81)) | ((GEN[3].AO = 33) & (GEN[3].DP < 84)) | ((GEN[3].AO =
34) & (GEN[3].DP < 86)) | ((GEN[3].AO = 35) & (GEN[3].DP < 89)) |
((GEN[3].AO = 36) & (GEN[3].DP < 91)) | ((GEN[3].AO = 37) & (GEN[3].DP <
94)) | ((GEN[3].AO = 38) & (GEN[3].DP < 96)) | ((GEN[3].AO = 39) &
(GEN[3].DP < 99)) | ((GEN[3].AO = 40) & (GEN [3].DP < 101)) |
((GEN[3].AO = 41) & (GEN[3].DP < 104)) | ((GEN[3].AO = 42) & (GEN[3].DP
< 106)) | ((GEN [3].AO = 43) & (GEN[3].DP < 109)) | ((GEN[3].AO = 44) &
(GEN[3].DP < 111)) | ((GEN[3].AO = 45) & (GEN[3].DP < 114)) |
((GEN[3].AO = 46) & (GEN[3].DP < 116)) | ((GEN[3].AO = 47) & (GEN[3].DP
< 119)) | ((GEN[3].AO = 48) & (GEN[3].DP < 121)) | ((GEN[3].AO = 49) &
(GEN[3].DP < 124)) | ((GEN[3].AO = 50) & (GEN[3].DP < 126)) | ((GEN
[3].AO = 51) & (GEN[3].DP < 129)) | ((GEN[3].AO = 52) & (GEN[3].DP <
131)) | ((GEN[3].AO = 53) & (GEN[3].DP < 134)) | ((GEN[3].AO = 54) &
(GEN[3].DP < 136)) | ((GEN[3].AO = 55) & (GEN[3].DP < 139)) |
((GEN[3].AO = 56) & (GEN[3].DP < 141)) | ((GEN[3].AO = 57) & (GEN[3].DP
< 144)) | ((GEN[3].AO = 58) & (GEN[3].DP < 146)) | ((GEN [3].AO = 59) &
(GEN[3].DP < 149)) | ((GEN[3].AO = 60) & (GEN[3].DP < 151)) |
((GEN[3].AO = 61) & (GEN[3].DP < 154)) | ((GEN[3].AO = 62) & (GEN[3].DP
< 156)) | ((GEN[3].AO = 63) & (GEN[3].DP < 159)) | (GEN[3].AO > 63) ) &
( ((GEN[4].AO = 3) & (GEN[4].DP < 9)) | ((GEN[4].AO = 4) & (GEN[4].DP <
11)) | ((GEN[4].AO = 5) & (GEN[4].DP < 14)) | ((GEN[4].AO = 6) &
(GEN[4].DP < 16)) | ((GEN[4].AO = 7) & (GEN[4].DP < 19)) | ((GEN[4].AO =
8) & (GEN [4].DP < 21)) | ((GEN[4].AO = 9) & (GEN[4].DP < 24)) |
((GEN[4].AO = 10) & (GEN[4].DP < 26)) | ((GEN[4].AO = 11) & (GEN[4].DP <
29)) | ((GEN[4].AO = 12) & (GEN[4].DP < 31)) | ((GEN[4].AO = 13) &
(GEN[4].DP < 34)) | ((GEN[4].AO = 14) & (GEN[4].DP < 36)) | ((GEN[4].AO
= 15) & (GEN[4].DP < 39)) | ((GEN[4].AO = 16) & (GEN [4].DP < 41)) |
((GEN[4].AO = 17) & (GEN[4].DP < 44)) | ((GEN[4].AO = 18) & (GEN[4].DP <
46)) | ((GEN[4].AO = 19) & (GEN[4].DP < 49)) | ((GEN[4].AO = 20) &
(GEN[4].DP < 51)) | ((GEN[4].AO = 21) & (GEN[4].DP < 54)) | ((GEN[4].AO
= 22) & (GEN[4].DP < 56)) | ((GEN[4].AO = 23) & (GEN[4].DP < 59)) |
((GEN[4].AO = 24) & (GEN [4].DP < 61)) | ((GEN[4].AO = 25) & (GEN[4].DP
< 64)) | ((GEN[4].AO = 26) & (GEN[4].DP < 66)) | ((GEN[4].AO = 27) &
(GEN[4].DP < 69)) | ((GEN[4].AO = 28) & (GEN[4].DP < 71)) | ((GEN[4].AO
= 29) & (GEN[4].DP < 74)) | ((GEN[4].AO = 30) & (GEN[4].DP < 76)) |
((GEN[4].AO = 31) & (GEN[4].DP < 79)) | ((GEN[4].AO = 32) & (GEN [4].DP
< 81)) | ((GEN[4].AO = 33) & (GEN[4].DP < 84)) | ((GEN[4].AO = 34) &
(GEN[4].DP < 86)) | ((GEN[4].AO = 35) & (GEN[4].DP < 89)) | ((GEN[4].AO
= 36) & (GEN[4].DP < 91)) | ((GEN[4].AO = 37) & (GEN[4].DP < 94)) |
((GEN[4].AO = 38) & (GEN[4].DP < 96)) | ((GEN[4].AO = 39) & (GEN[4].DP <
99)) | ((GEN[4].AO = 40) & (GEN [4].DP < 101)) | ((GEN[4].AO = 41) &
(GEN[4].DP < 104)) | ((GEN[4].AO = 42) & (GEN[4].DP < 106)) | ((GEN
[4].AO = 43) & (GEN[4].DP < 109)) | ((GEN[4].AO = 44) & (GEN[4].DP <
111)) | ((GEN[4].AO = 45) & (GEN[4].DP < 114)) | ((GEN[4].AO = 46) &
(GEN[4].DP < 116)) | ((GEN[4].AO = 47) & (GEN[4].DP < 119)) |
((GEN[4].AO = 48) & (GEN[4].DP < 121)) | ((GEN[4].AO = 49) & (GEN[4].DP
< 124)) | ((GEN[4].AO = 50) & (GEN[4].DP < 126)) | ((GEN [4].AO = 51) &
(GEN[4].DP < 129)) | ((GEN[4].AO = 52) & (GEN[4].DP < 131)) |
((GEN[4].AO = 53) & (GEN[4].DP < 134)) | ((GEN[4].AO = 54) & (GEN[4].DP
< 136)) | ((GEN[4].AO = 55) & (GEN[4].DP < 139)) | ((GEN[4].AO = 56) &
(GEN[4].DP < 141)) | ((GEN[4].AO = 57) & (GEN[4].DP < 144)) |
((GEN[4].AO = 58) & (GEN[4].DP < 146)) | ((GEN [4].AO = 59) & (GEN[4].DP
< 149)) | ((GEN[4].AO = 60) & (GEN[4].DP < 151)) | ((GEN[4].AO = 61) &
(GEN[4].DP < 154)) | ((GEN[4].AO = 62) & (GEN[4].DP < 156)) |
((GEN[4].AO = 63) & (GEN[4].DP < 159)) | (GEN[4].AO > 63) ) & (
((GEN[5].AO = 3) & (GEN[5].DP < 9)) | ((GEN[5].AO = 4) & (GEN[5].DP <
11)) | ((GEN[5].AO = 5) & (GEN[5].DP < 14)) | ((GEN[5].AO = 6) &
(GEN[5].DP < 16)) | ((GEN[5].AO = 7) & (GEN[5].DP < 19)) | ((GEN[5].AO =
8) & (GEN [5].DP < 21)) | ((GEN[5].AO = 9) & (GEN[5].DP < 24)) |
((GEN[5].AO = 10) & (GEN[5].DP < 26)) | ((GEN[5].AO = 11) & (GEN[5].DP <
29)) | ((GEN[5].AO = 12) & (GEN[5].DP < 31)) | ((GEN[5].AO = 13) &
(GEN[5].DP < 34)) | ((GEN[5].AO = 14) & (GEN[5].DP < 36)) | ((GEN[5].AO
= 15) & (GEN[5].DP < 39)) | ((GEN[5].AO = 16) & (GEN [5].DP < 41)) |
((GEN[5].AO = 17) & (GEN[5].DP < 44)) | ((GEN[5].AO = 18) & (GEN[5].DP <
46)) | ((GEN[5].AO = 19) & (GEN[5].DP < 49)) | ((GEN[5].AO = 20) &
(GEN[5].DP < 51)) | ((GEN[5].AO = 21) & (GEN[5].DP < 54)) | ((GEN[5].AO
= 22) & (GEN[5].DP < 56)) | ((GEN[5].AO = 23) & (GEN[5].DP < 59)) |
((GEN[5].AO = 24) & (GEN [5].DP < 61)) | ((GEN[5].AO = 25) & (GEN[5].DP
< 64)) | ((GEN[5].AO = 26) & (GEN[5].DP < 66)) | ((GEN[5].AO = 27) &
(GEN[5].DP < 69)) | ((GEN[5].AO = 28) & (GEN[5].DP < 71)) | ((GEN[5].AO
= 29) & (GEN[5].DP < 74)) | ((GEN[5].AO = 30) & (GEN[5].DP < 76)) |
((GEN[5].AO = 31) & (GEN[5].DP < 79)) | ((GEN[5].AO = 32) & (GEN [5].DP
< 81)) | ((GEN[5].AO = 33) & (GEN[5].DP < 84)) | ((GEN[5].AO = 34) &
(GEN[5].DP < 86)) | ((GEN[5].AO = 35) & (GEN[5].DP < 89)) | ((GEN[5].AO
= 36) & (GEN[5].DP < 91)) | ((GEN[5].AO = 37) & (GEN[5].DP < 94)) |
((GEN[5].AO = 38) & (GEN[5].DP < 96)) | ((GEN[5].AO = 39) & (GEN[5].DP <
99)) | ((GEN[5].AO = 40) & (GEN [5].DP < 101)) | ((GEN[5].AO = 41) &
(GEN[5].DP < 104)) | ((GEN[5].AO = 42) & (GEN[5].DP < 106)) | ((GEN
[5].AO = 43) & (GEN[5].DP < 109)) | ((GEN[5].AO = 44) & (GEN[5].DP <
111)) | ((GEN[5].AO = 45) & (GEN[5].DP < 114)) | ((GEN[5].AO = 46) &
(GEN[5].DP < 116)) | ((GEN[5].AO = 47) & (GEN[5].DP < 119)) |
((GEN[5].AO = 48) & (GEN[5].DP < 121)) | ((GEN[5].AO = 49) & (GEN[5].DP
< 124)) | ((GEN[5].AO = 50) & (GEN[5].DP < 126)) | ((GEN [5].AO = 51) &
(GEN[5].DP < 129)) | ((GEN[5].AO = 52) & (GEN[5].DP < 131)) |
((GEN[5].AO = 53) & (GEN[5].DP < 134)) | ((GEN[5].AO = 54) & (GEN[5].DP
< 136)) | ((GEN[5].AO = 55) & (GEN[5].DP < 139)) | ((GEN[5].AO = 56) &
(GEN[5].DP < 141)) | ((GEN[5].AO = 57) & (GEN[5].DP < 144)) |
((GEN[5].AO = 58) & (GEN[5].DP < 146)) | ((GEN [5].AO = 59) & (GEN[5].DP
< 149)) | ((GEN[5].AO = 60) & (GEN[5].DP < 151)) | ((GEN[5].AO = 61) &
(GEN[5].DP < 154)) | ((GEN[5].AO = 62) & (GEN[5].DP < 156)) |
((GEN[5].AO = 63) & (GEN[5].DP < 159)) | (GEN[5].AO > 63) ) ) | ( (
(GEN[0].AO < 1) | ((GEN[0].AO = 1) & (GEN[0].DP > 6)) | ((GEN[0].AO = 2)
& (GEN[0].DP > 12)) | ((GEN[0].AO = 3) & (GEN[0].DP > 19)) | ((GEN[0].AO
= 4) & (GEN[0].DP > 26)) | ((GEN[0].AO = 5) & (GEN[0].DP > 32)) | ((GEN
[0].AO = 6) & (GEN[0].DP > 39)) | ((GEN[0].AO = 7) & (GEN[0].DP > 46)) |
((GEN[0].AO = 8) & (GEN[0].DP > 52)) | ((GEN[0].AO = 9) & (GEN[0].DP >
59)) | ((GEN[0].AO = 10) & (GEN[0].DP > 66)) | ((GEN[0].AO = 11) & (GEN
[0].DP > 72)) | ((GEN[0].AO = 12) & (GEN[0].DP > 79)) | ((GEN[0].AO =
13) & (GEN[0].DP > 86)) | ((GEN[0].AO = 14) & (GEN[0].DP > 92)) |
((GEN[0].AO = 15) & (GEN[0].DP > 99)) | ((GEN[0].AO = 16) & (GEN[0].DP >
106)) | ((GEN[0].AO = 17) & (GEN[0].DP > 112)) | ((GEN[0].AO = 18) &
(GEN[0].DP > 119)) | ((GEN[0].AO = 19) & (GEN [0].DP > 126)) |
((GEN[0].AO = 20) & (GEN[0].DP > 132)) | ((GEN[0].AO = 21) & (GEN[0].DP
> 139)) | ((GEN [0].AO = 22) & (GEN[0].DP > 146)) | ((GEN[0].AO = 23) &
(GEN[0].DP > 152)) | ((GEN[0].AO = 24) & (GEN[0].DP > 159)) |
((GEN[0].AO = 25) & (GEN[0].DP > 166)) | ((GEN[0].AO = 26) & (GEN[0].DP
> 172)) | ((GEN[0].AO = 27) & (GEN[0].DP > 179)) | ((GEN[0].AO = 28) &
(GEN[0].DP > 186)) | ((GEN[0].AO = 29) & (GEN[0].DP > 192)) | ((GEN
[0].AO = 30) & (GEN[0].DP > 199)) ) & ( (GEN[1].AO < 1) | ((GEN[1].AO =
1) & (GEN[1].DP > 6)) | ((GEN[1].AO = 2) & (GEN[1].DP > 12)) |
((GEN[1].AO = 3) & (GEN[1].DP > 19)) | ((GEN[1].AO = 4) & (GEN[1].DP >
26)) | ((GEN[1].AO = 5) & (GEN[1].DP > 32)) | ((GEN [1].AO = 6) &
(GEN[1].DP > 39)) | ((GEN[1].AO = 7) & (GEN[1].DP > 46)) | ((GEN[1].AO =
8) & (GEN[1].DP > 52)) | ((GEN[1].AO = 9) & (GEN[1].DP > 59)) |
((GEN[1].AO = 10) & (GEN[1].DP > 66)) | ((GEN[1].AO = 11) & (GEN [1].DP
> 72)) | ((GEN[1].AO = 12) & (GEN[1].DP > 79)) | ((GEN[1].AO = 13) &
(GEN[1].DP > 86)) | ((GEN[1].AO = 14) & (GEN[1].DP > 92)) | ((GEN[1].AO
= 15) & (GEN[1].DP > 99)) | ((GEN[1].AO = 16) & (GEN[1].DP > 106)) |
((GEN[1].AO = 17) & (GEN[1].DP > 112)) | ((GEN[1].AO = 18) & (GEN[1].DP
> 119)) | ((GEN[1].AO = 19) & (GEN [1].DP > 126)) | ((GEN[1].AO = 20) &
(GEN[1].DP > 132)) | ((GEN[1].AO = 21) & (GEN[1].DP > 139)) | ((GEN
[1].AO = 22) & (GEN[1].DP > 146)) | ((GEN[1].AO = 23) & (GEN[1].DP >
152)) | ((GEN[1].AO = 24) & (GEN[1].DP > 159)) | ((GEN[1].AO = 25) &
(GEN[1].DP > 166)) | ((GEN[1].AO = 26) & (GEN[1].DP > 172)) |
((GEN[1].AO = 27) & (GEN[1].DP > 179)) | ((GEN[1].AO = 28) & (GEN[1].DP
> 186)) | ((GEN[1].AO = 29) & (GEN[1].DP > 192)) | ((GEN [1].AO = 30) &
(GEN[1].DP > 199)) ) & ( ((GEN[2].AO = 3) & (GEN[2].DP < 7)) |
((GEN[2].AO = 4) & (GEN[2].DP < 9)) | ((GEN[2].AO = 5) & (GEN[2].DP <
11)) | ((GEN[2].AO = 6) & (GEN[2].DP < 13)) | ((GEN[2].AO = 7) &
(GEN[2].DP < 15)) | ((GEN[2].AO = 8) & (GEN [2].DP < 17)) | ((GEN[2].AO
= 9) & (GEN[2].DP < 19)) | ((GEN[2].AO = 10) & (GEN[2].DP < 21)) |
((GEN[2].AO = 11) & (GEN[2].DP < 23)) | ((GEN[2].AO = 12) & (GEN[2].DP <
25)) | ((GEN[2].AO = 13) & (GEN[2].DP < 27)) | ((GEN[2].AO = 14) &
(GEN[2].DP < 29)) | ((GEN[2].AO = 15) & (GEN[2].DP < 31)) | ((GEN[2].AO
= 16) & (GEN [2].DP < 33)) | ((GEN[2].AO = 17) & (GEN[2].DP < 35)) |
((GEN[2].AO = 18) & (GEN[2].DP < 37)) | ((GEN[2].AO = 19) & (GEN[2].DP <
39)) | ((GEN[2].AO = 20) & (GEN[2].DP < 41)) | ((GEN[2].AO = 21) &
(GEN[2].DP < 43)) | ((GEN[2].AO = 22) & (GEN[2].DP < 45)) | ((GEN[2].AO
= 23) & (GEN[2].DP < 47)) | ((GEN[2].AO = 24) & (GEN [2].DP < 49)) |
((GEN[2].AO = 25) & (GEN[2].DP < 51)) | ((GEN[2].AO = 26) & (GEN[2].DP <
53)) | ((GEN[2].AO = 27) & (GEN[2].DP < 55)) | ((GEN[2].AO = 28) &
(GEN[2].DP < 57)) | ((GEN[2].AO = 29) & (GEN[2].DP < 59)) | ((GEN[2].AO
= 30) & (GEN[2].DP < 61)) | ((GEN[2].AO = 31) & (GEN[2].DP < 63)) |
((GEN[2].AO = 32) & (GEN [2].DP < 65)) | ((GEN[2].AO = 33) & (GEN[2].DP
< 67)) | ((GEN[2].AO = 34) & (GEN[2].DP < 69)) | ((GEN[2].AO = 35) &
(GEN[2].DP < 71)) | ((GEN[2].AO = 36) & (GEN[2].DP < 73)) | ((GEN[2].AO
= 37) & (GEN[2].DP < 75)) | ((GEN[2].AO = 38) & (GEN[2].DP < 77)) |
((GEN[2].AO = 39) & (GEN[2].DP < 79)) | ((GEN[2].AO = 40) & (GEN [2].DP
< 81)) | ((GEN[2].AO = 41) & (GEN[2].DP < 83)) | ((GEN[2].AO = 42) &
(GEN[2].DP < 85)) | ((GEN[2].AO = 43) & (GEN[2].DP < 87)) | ((GEN[2].AO
= 44) & (GEN[2].DP < 89)) | ((GEN[2].AO = 45) & (GEN[2].DP < 91)) |
((GEN[2].AO = 46) & (GEN[2].DP < 93)) | ((GEN[2].AO = 47) & (GEN[2].DP <
95)) | ((GEN[2].AO = 48) & (GEN [2].DP < 97)) | ((GEN[2].AO = 49) &
(GEN[2].DP < 99)) | ((GEN[2].AO = 50) & (GEN[2].DP < 101)) | ((GEN[2].AO
= 51) & (GEN[2].DP < 103)) | ((GEN[2].AO = 52) & (GEN[2].DP < 105)) |
((GEN[2].AO = 53) & (GEN[2].DP < 107)) | ((GEN[2].AO = 54) & (GEN[2].DP
< 109)) | ((GEN[2].AO = 55) & (GEN[2].DP < 111)) | ((GEN[2].AO = 56) &
(GEN [2].DP < 113)) | ((GEN[2].AO = 57) & (GEN[2].DP < 115)) |
((GEN[2].AO = 58) & (GEN[2].DP < 117)) | ((GEN [2].AO = 59) & (GEN[2].DP
< 119)) | ((GEN[2].AO = 60) & (GEN[2].DP < 121)) | ((GEN[2].AO = 61) &
(GEN[2].DP < 123)) | ((GEN[2].AO = 62) & (GEN[2].DP < 125)) |
((GEN[2].AO = 63) & (GEN[2].DP < 127)) | ((GEN[2].AO = 64) & (GEN[2].DP
< 129)) | ((GEN[2].AO = 65) & (GEN[2].DP < 131)) | ((GEN[2].AO = 66) &
(GEN[2].DP < 133)) | ((GEN [2].AO = 67) & (GEN[2].DP < 135)) |
((GEN[2].AO = 68) & (GEN[2].DP < 137)) | ((GEN[2].AO = 69) & (GEN[2].DP
< 139)) | ((GEN[2].AO = 70) & (GEN[2].DP < 141)) | ((GEN[2].AO = 71) &
(GEN[2].DP < 143)) | ((GEN[2].AO = 72) & (GEN[2].DP < 145)) |
((GEN[2].AO = 73) & (GEN[2].DP < 147)) | ((GEN[2].AO = 74) & (GEN[2].DP
< 149)) | ((GEN [2].AO = 75) & (GEN[2].DP < 151)) | ((GEN[2].AO = 76) &
(GEN[2].DP < 153)) | ((GEN[2].AO = 77) & (GEN[2].DP < 155)) |
((GEN[2].AO = 78) & (GEN[2].DP < 157)) | ((GEN[2].AO = 79) & (GEN[2].DP
< 159)) | (GEN[2].AO > 79) ) & ( ((GEN[3].AO = 3) & (GEN[3].DP < 7)) |
((GEN[3].AO = 4) & (GEN[3].DP < 9)) | ((GEN[3].AO = 5) & (GEN[3].DP <
11)) | ((GEN[3].AO = 6) & (GEN[3].DP < 13)) | ((GEN[3].AO = 7) &
(GEN[3].DP < 15)) | ((GEN[3].AO = 8) & (GEN [3].DP < 17)) | ((GEN[3].AO
= 9) & (GEN[3].DP < 19)) | ((GEN[3].AO = 10) & (GEN[3].DP < 21)) |
((GEN[3].AO = 11) & (GEN[3].DP < 23)) | ((GEN[3].AO = 12) & (GEN[3].DP <
25)) | ((GEN[3].AO = 13) & (GEN[3].DP < 27)) | ((GEN[3].AO = 14) &
(GEN[3].DP < 29)) | ((GEN[3].AO = 15) & (GEN[3].DP < 31)) | ((GEN[3].AO
= 16) & (GEN [3].DP < 33)) | ((GEN[3].AO = 17) & (GEN[3].DP < 35)) |
((GEN[3].AO = 18) & (GEN[3].DP < 37)) | ((GEN[3].AO = 19) & (GEN[3].DP <
39)) | ((GEN[3].AO = 20) & (GEN[3].DP < 41)) | ((GEN[3].AO = 21) &
(GEN[3].DP < 43)) | ((GEN[3].AO = 22) & (GEN[3].DP < 45)) | ((GEN[3].AO
= 23) & (GEN[3].DP < 47)) | ((GEN[3].AO = 24) & (GEN [3].DP < 49)) |
((GEN[3].AO = 25) & (GEN[3].DP < 51)) | ((GEN[3].AO = 26) & (GEN[3].DP <
53)) | ((GEN[3].AO = 27) & (GEN[3].DP < 55)) | ((GEN[3].AO = 28) &
(GEN[3].DP < 57)) | ((GEN[3].AO = 29) & (GEN[3].DP < 59)) | ((GEN[3].AO
= 30) & (GEN[3].DP < 61)) | ((GEN[3].AO = 31) & (GEN[3].DP < 63)) |
((GEN[3].AO = 32) & (GEN [3].DP < 65)) | ((GEN[3].AO = 33) & (GEN[3].DP
< 67)) | ((GEN[3].AO = 34) & (GEN[3].DP < 69)) | ((GEN[3].AO = 35) &
(GEN[3].DP < 71)) | ((GEN[3].AO = 36) & (GEN[3].DP < 73)) | ((GEN[3].AO
= 37) & (GEN[3].DP < 75)) | ((GEN[3].AO = 38) & (GEN[3].DP < 77)) |
((GEN[3].AO = 39) & (GEN[3].DP < 79)) | ((GEN[3].AO = 40) & (GEN [3].DP
< 81)) | ((GEN[3].AO = 41) & (GEN[3].DP < 83)) | ((GEN[3].AO = 42) &
(GEN[3].DP < 85)) | ((GEN[3].AO = 43) & (GEN[3].DP < 87)) | ((GEN[3].AO
= 44) & (GEN[3].DP < 89)) | ((GEN[3].AO = 45) & (GEN[3].DP < 91)) |
((GEN[3].AO = 46) & (GEN[3].DP < 93)) | ((GEN[3].AO = 47) & (GEN[3].DP <
95)) | ((GEN[3].AO = 48) & (GEN [3].DP < 97)) | ((GEN[3].AO = 49) &
(GEN[3].DP < 99)) | ((GEN[3].AO = 50) & (GEN[3].DP < 101)) | ((GEN[3].AO
= 51) & (GEN[3].DP < 103)) | ((GEN[3].AO = 52) & (GEN[3].DP < 105)) |
((GEN[3].AO = 53) & (GEN[3].DP < 107)) | ((GEN[3].AO = 54) & (GEN[3].DP
< 109)) | ((GEN[3].AO = 55) & (GEN[3].DP < 111)) | ((GEN[3].AO = 56) &
(GEN [3].DP < 113)) | ((GEN[3].AO = 57) & (GEN[3].DP < 115)) |
((GEN[3].AO = 58) & (GEN[3].DP < 117)) | ((GEN [3].AO = 59) & (GEN[3].DP
< 119)) | ((GEN[3].AO = 60) & (GEN[3].DP < 121)) | ((GEN[3].AO = 61) &
(GEN[3].DP < 123)) | ((GEN[3].AO = 62) & (GEN[3].DP < 125)) |
((GEN[3].AO = 63) & (GEN[3].DP < 127)) | ((GEN[3].AO = 64) & (GEN[3].DP
< 129)) | ((GEN[3].AO = 65) & (GEN[3].DP < 131)) | ((GEN[3].AO = 66) &
(GEN[3].DP < 133)) | ((GEN [3].AO = 67) & (GEN[3].DP < 135)) |
((GEN[3].AO = 68) & (GEN[3].DP < 137)) | ((GEN[3].AO = 69) & (GEN[3].DP
< 139)) | ((GEN[3].AO = 70) & (GEN[3].DP < 141)) | ((GEN[3].AO = 71) &
(GEN[3].DP < 143)) | ((GEN[3].AO = 72) & (GEN[3].DP < 145)) |
((GEN[3].AO = 73) & (GEN[3].DP < 147)) | ((GEN[3].AO = 74) & (GEN[3].DP
< 149)) | ((GEN [3].AO = 75) & (GEN[3].DP < 151)) | ((GEN[3].AO = 76) &
(GEN[3].DP < 153)) | ((GEN[3].AO = 77) & (GEN[3].DP < 155)) |
((GEN[3].AO = 78) & (GEN[3].DP < 157)) | ((GEN[3].AO = 79) & (GEN[3].DP
< 159)) | (GEN[3].AO > 79) ) & ( ((GEN[4].AO = 3) & (GEN[4].DP < 7)) |
((GEN[4].AO = 4) & (GEN[4].DP < 9)) | ((GEN[4].AO = 5) & (GEN[4].DP <
11)) | ((GEN[4].AO = 6) & (GEN[4].DP < 13)) | ((GEN[4].AO = 7) &
(GEN[4].DP < 15)) | ((GEN[4].AO = 8) & (GEN [4].DP < 17)) | ((GEN[4].AO
= 9) & (GEN[4].DP < 19)) | ((GEN[4].AO = 10) & (GEN[4].DP < 21)) |
((GEN[4].AO = 11) & (GEN[4].DP < 23)) | ((GEN[4].AO = 12) & (GEN[4].DP <
25)) | ((GEN[4].AO = 13) & (GEN[4].DP < 27)) | ((GEN[4].AO = 14) &
(GEN[4].DP < 29)) | ((GEN[4].AO = 15) & (GEN[4].DP < 31)) | ((GEN[4].AO
= 16) & (GEN [4].DP < 33)) | ((GEN[4].AO = 17) & (GEN[4].DP < 35)) |
((GEN[4].AO = 18) & (GEN[4].DP < 37)) | ((GEN[4].AO = 19) & (GEN[4].DP <
39)) | ((GEN[4].AO = 20) & (GEN[4].DP < 41)) | ((GEN[4].AO = 21) &
(GEN[4].DP < 43)) | ((GEN[4].AO = 22) & (GEN[4].DP < 45)) | ((GEN[4].AO
= 23) & (GEN[4].DP < 47)) | ((GEN[4].AO = 24) & (GEN [4].DP < 49)) |
((GEN[4].AO = 25) & (GEN[4].DP < 51)) | ((GEN[4].AO = 26) & (GEN[4].DP <
53)) | ((GEN[4].AO = 27) & (GEN[4].DP < 55)) | ((GEN[4].AO = 28) &
(GEN[4].DP < 57)) | ((GEN[4].AO = 29) & (GEN[4].DP < 59)) | ((GEN[4].AO
= 30) & (GEN[4].DP < 61)) | ((GEN[4].AO = 31) & (GEN[4].DP < 63)) |
((GEN[4].AO = 32) & (GEN [4].DP < 65)) | ((GEN[4].AO = 33) & (GEN[4].DP
< 67)) | ((GEN[4].AO = 34) & (GEN[4].DP < 69)) | ((GEN[4].AO = 35) &
(GEN[4].DP < 71)) | ((GEN[4].AO = 36) & (GEN[4].DP < 73)) | ((GEN[4].AO
= 37) & (GEN[4].DP < 75)) | ((GEN[4].AO = 38) & (GEN[4].DP < 77)) |
((GEN[4].AO = 39) & (GEN[4].DP < 79)) | ((GEN[4].AO = 40) & (GEN [4].DP
< 81)) | ((GEN[4].AO = 41) & (GEN[4].DP < 83)) | ((GEN[4].AO = 42) &
(GEN[4].DP < 85)) | ((GEN[4].AO = 43) & (GEN[4].DP < 87)) | ((GEN[4].AO
= 44) & (GEN[4].DP < 89)) | ((GEN[4].AO = 45) & (GEN[4].DP < 91)) |
((GEN[4].AO = 46) & (GEN[4].DP < 93)) | ((GEN[4].AO = 47) & (GEN[4].DP <
95)) | ((GEN[4].AO = 48) & (GEN [4].DP < 97)) | ((GEN[4].AO = 49) &
(GEN[4].DP < 99)) | ((GEN[4].AO = 50) & (GEN[4].DP < 101)) | ((GEN[4].AO
= 51) & (GEN[4].DP < 103)) | ((GEN[4].AO = 52) & (GEN[4].DP < 105)) |
((GEN[4].AO = 53) & (GEN[4].DP < 107)) | ((GEN[4].AO = 54) & (GEN[4].DP
< 109)) | ((GEN[4].AO = 55) & (GEN[4].DP < 111)) | ((GEN[4].AO = 56) &
(GEN [4].DP < 113)) | ((GEN[4].AO = 57) & (GEN[4].DP < 115)) |
((GEN[4].AO = 58) & (GEN[4].DP < 117)) | ((GEN [4].AO = 59) & (GEN[4].DP
< 119)) | ((GEN[4].AO = 60) & (GEN[4].DP < 121)) | ((GEN[4].AO = 61) &
(GEN[4].DP < 123)) | ((GEN[4].AO = 62) & (GEN[4].DP < 125)) |
((GEN[4].AO = 63) & (GEN[4].DP < 127)) | ((GEN[4].AO = 64) & (GEN[4].DP
< 129)) | ((GEN[4].AO = 65) & (GEN[4].DP < 131)) | ((GEN[4].AO = 66) &
(GEN[4].DP < 133)) | ((GEN [4].AO = 67) & (GEN[4].DP < 135)) |
((GEN[4].AO = 68) & (GEN[4].DP < 137)) | ((GEN[4].AO = 69) & (GEN[4].DP
< 139)) | ((GEN[4].AO = 70) & (GEN[4].DP < 141)) | ((GEN[4].AO = 71) &
(GEN[4].DP < 143)) | ((GEN[4].AO = 72) & (GEN[4].DP < 145)) |
((GEN[4].AO = 73) & (GEN[4].DP < 147)) | ((GEN[4].AO = 74) & (GEN[4].DP
< 149)) | ((GEN [4].AO = 75) & (GEN[4].DP < 151)) | ((GEN[4].AO = 76) &
(GEN[4].DP < 153)) | ((GEN[4].AO = 77) & (GEN[4].DP < 155)) |
((GEN[4].AO = 78) & (GEN[4].DP < 157)) | ((GEN[4].AO = 79) & (GEN[4].DP
< 159)) | (GEN[4].AO > 79) ) & ( ((GEN[5].AO = 3) & (GEN[5].DP < 7)) |
((GEN[5].AO = 4) & (GEN[5].DP < 9)) | ((GEN[5].AO = 5) & (GEN[5].DP <
11)) | ((GEN[5].AO = 6) & (GEN[5].DP < 13)) | ((GEN[5].AO = 7) &
(GEN[5].DP < 15)) | ((GEN[5].AO = 8) & (GEN [5].DP < 17)) | ((GEN[5].AO
= 9) & (GEN[5].DP < 19)) | ((GEN[5].AO = 10) & (GEN[5].DP < 21)) |
((GEN[5].AO = 11) & (GEN[5].DP < 23)) | ((GEN[5].AO = 12) & (GEN[5].DP <
25)) | ((GEN[5].AO = 13) & (GEN[5].DP < 27)) | ((GEN[5].AO = 14) &
(GEN[5].DP < 29)) | ((GEN[5].AO = 15) & (GEN[5].DP < 31)) | ((GEN[5].AO
= 16) & (GEN [5].DP < 33)) | ((GEN[5].AO = 17) & (GEN[5].DP < 35)) |
((GEN[5].AO = 18) & (GEN[5].DP < 37)) | ((GEN[5].AO = 19) & (GEN[5].DP <
39)) | ((GEN[5].AO = 20) & (GEN[5].DP < 41)) | ((GEN[5].AO = 21) &
(GEN[5].DP < 43)) | ((GEN[5].AO = 22) & (GEN[5].DP < 45)) | ((GEN[5].AO
= 23) & (GEN[5].DP < 47)) | ((GEN[5].AO = 24) & (GEN [5].DP < 49)) |
((GEN[5].AO = 25) & (GEN[5].DP < 51)) | ((GEN[5].AO = 26) & (GEN[5].DP <
53)) | ((GEN[5].AO = 27) & (GEN[5].DP < 55)) | ((GEN[5].AO = 28) &
(GEN[5].DP < 57)) | ((GEN[5].AO = 29) & (GEN[5].DP < 59)) | ((GEN[5].AO
= 30) & (GEN[5].DP < 61)) | ((GEN[5].AO = 31) & (GEN[5].DP < 63)) |
((GEN[5].AO = 32) & (GEN [5].DP < 65)) | ((GEN[5].AO = 33) & (GEN[5].DP
< 67)) | ((GEN[5].AO = 34) & (GEN[5].DP < 69)) | ((GEN[5].AO = 35) &
(GEN[5].DP < 71)) | ((GEN[5].AO = 36) & (GEN[5].DP < 73)) | ((GEN[5].AO
= 37) & (GEN[5].DP < 75)) | ((GEN[5].AO = 38) & (GEN[5].DP < 77)) |
((GEN[5].AO = 39) & (GEN[5].DP < 79)) | ((GEN[5].AO = 40) & (GEN [5].DP
< 81)) | ((GEN[5].AO = 41) & (GEN[5].DP < 83)) | ((GEN[5].AO = 42) &
(GEN[5].DP < 85)) | ((GEN[5].AO = 43) & (GEN[5].DP < 87)) | ((GEN[5].AO
= 44) & (GEN[5].DP < 89)) | ((GEN[5].AO = 45) & (GEN[5].DP < 91)) |
((GEN[5].AO = 46) & (GEN[5].DP < 93)) | ((GEN[5].AO = 47) & (GEN[5].DP <
95)) | ((GEN[5].AO = 48) & (GEN [5].DP < 97)) | ((GEN[5].AO = 49) &
(GEN[5].DP < 99)) | ((GEN[5].AO = 50) & (GEN[5].DP < 101)) | ((GEN[5].AO
= 51) & (GEN[5].DP < 103)) | ((GEN[5].AO = 52) & (GEN[5].DP < 105)) |
((GEN[5].AO = 53) & (GEN[5].DP < 107)) | ((GEN[5].AO = 54) & (GEN[5].DP
< 109)) | ((GEN[5].AO = 55) & (GEN[5].DP < 111)) | ((GEN[5].AO = 56) &
(GEN [5].DP < 113)) | ((GEN[5].AO = 57) & (GEN[5].DP < 115)) |
((GEN[5].AO = 58) & (GEN[5].DP < 117)) | ((GEN [5].AO = 59) & (GEN[5].DP
< 119)) | ((GEN[5].AO = 60) & (GEN[5].DP < 121)) | ((GEN[5].AO = 61) &
(GEN[5].DP < 123)) | ((GEN[5].AO = 62) & (GEN[5].DP < 125)) |
((GEN[5].AO = 63) & (GEN[5].DP < 127)) | ((GEN[5].AO = 64) & (GEN[5].DP
< 129)) | ((GEN[5].AO = 65) & (GEN[5].DP < 131)) | ((GEN[5].AO = 66) &
(GEN[5].DP < 133)) | ((GEN [5].AO = 67) & (GEN[5].DP < 135)) |
((GEN[5].AO = 68) & (GEN[5].DP < 137)) | ((GEN[5].AO = 69) & (GEN[5].DP
< 139)) | ((GEN[5].AO = 70) & (GEN[5].DP < 141)) | ((GEN[5].AO = 71) &
(GEN[5].DP < 143)) | ((GEN[5].AO = 72) & (GEN[5].DP < 145)) |
((GEN[5].AO = 73) & (GEN[5].DP < 147)) | ((GEN[5].AO = 74) & (GEN[5].DP
< 149)) | ((GEN [5].AO = 75) & (GEN[5].DP < 151)) | ((GEN[5].AO = 76) &
(GEN[5].DP < 153)) | ((GEN[5].AO = 77) & (GEN[5].DP < 155)) |
((GEN[5].AO = 78) & (GEN[5].DP < 157)) | ((GEN[5].AO = 79) & (GEN[5].DP
< 159)) | (GEN[5].AO > 79) ) ) | ( ( ( ( (GEN[0].AO < 2) | ((GEN[0].AO =
2) & (GEN[0].DP > 9)) | ((GEN[0].AO = 3) & (GEN[0].DP > 14)) |
((GEN[0].AO = 4) & (GEN[0].DP > 19)) | ((GEN[0].AO = 5) & (GEN[0].DP >
24)) | ((GEN[0].AO = 6) & (GEN[0].DP > 29)) | ((GEN [0].AO = 7) &
(GEN[0].DP > 34)) | ((GEN[0].AO = 8) & (GEN[0].DP > 39)) | ((GEN[0].AO =
9) & (GEN[0].DP > 44)) | ((GEN[0].AO = 10) & (GEN[0].DP > 49)) |
((GEN[0].AO = 11) & (GEN[0].DP > 54)) | ((GEN[0].AO = 12) & (GEN [0].DP
> 59)) | ((GEN[0].AO = 13) & (GEN[0].DP > 64)) | ((GEN[0].AO = 14) &
(GEN[0].DP > 69)) | ((GEN[0].AO = 15) & (GEN[0].DP > 74)) | ((GEN[0].AO
= 16) & (GEN[0].DP > 79)) | ((GEN[0].AO = 17) & (GEN[0].DP > 84)) |
((GEN[0].AO = 18) & (GEN[0].DP > 89)) | ((GEN[0].AO = 19) & (GEN[0].DP >
94)) | ((GEN[0].AO = 20) & (GEN [0].DP > 99)) | ((GEN[0].AO = 21) &
(GEN[0].DP > 104)) | ((GEN[0].AO = 22) & (GEN[0].DP > 109)) |
((GEN[0].AO = 23) & (GEN[0].DP > 114)) | ((GEN[0].AO = 24) & (GEN[0].DP
> 119)) | ((GEN[0].AO = 25) & (GEN[0].DP > 124)) | ((GEN[0].AO = 26) &
(GEN[0].DP > 129)) | ((GEN[0].AO = 27) & (GEN[0].DP > 134)) |
((GEN[0].AO = 28) & (GEN [0].DP > 139)) | ((GEN[0].AO = 29) & (GEN[0].DP
> 144)) | ((GEN[0].AO = 30) & (GEN[0].DP > 149)) | ((GEN [0].AO = 31) &
(GEN[0].DP > 154)) | ((GEN[0].AO = 32) & (GEN[0].DP > 159)) |
((GEN[0].AO = 33) & (GEN[0].DP > 164)) | ((GEN[0].AO = 34) & (GEN[0].DP
> 169)) | ((GEN[0].AO = 35) & (GEN[0].DP > 174)) | ((GEN[0].AO = 36) &
(GEN[0].DP > 179)) | ((GEN[0].AO = 37) & (GEN[0].DP > 184)) |
((GEN[0].AO = 38) & (GEN[0].DP > 189)) | ((GEN [0].AO = 39) & (GEN[0].DP
> 194)) | ((GEN[0].AO = 40) & (GEN[0].DP > 199)) ) & (GEN[1].AO = 0) ) |
( ( (GEN[1].AO < 2) | ((GEN[1].AO = 2) & (GEN[1].DP > 9)) | ((GEN[1].AO
= 3) & (GEN[1].DP > 14)) | ((GEN[1].AO = 4) & (GEN[1].DP > 19)) |
((GEN[1].AO = 5) & (GEN[1].DP > 24)) | ((GEN[1].AO = 6) & (GEN[1].DP >
29)) | ((GEN [1].AO = 7) & (GEN[1].DP > 34)) | ((GEN[1].AO = 8) &
(GEN[1].DP > 39)) | ((GEN[1].AO = 9) & (GEN[1].DP > 44)) | ((GEN[1].AO =
10) & (GEN[1].DP > 49)) | ((GEN[1].AO = 11) & (GEN[1].DP > 54)) |
((GEN[1].AO = 12) & (GEN [1].DP > 59)) | ((GEN[1].AO = 13) & (GEN[1].DP
> 64)) | ((GEN[1].AO = 14) & (GEN[1].DP > 69)) | ((GEN[1].AO = 15) &
(GEN[1].DP > 74)) | ((GEN[1].AO = 16) & (GEN[1].DP > 79)) | ((GEN[1].AO
= 17) & (GEN[1].DP > 84)) | ((GEN[1].AO = 18) & (GEN[1].DP > 89)) |
((GEN[1].AO = 19) & (GEN[1].DP > 94)) | ((GEN[1].AO = 20) & (GEN [1].DP
> 99)) | ((GEN[1].AO = 21) & (GEN[1].DP > 104)) | ((GEN[1].AO = 22) &
(GEN[1].DP > 109)) | ((GEN[1].AO = 23) & (GEN[1].DP > 114)) |
((GEN[1].AO = 24) & (GEN[1].DP > 119)) | ((GEN[1].AO = 25) & (GEN[1].DP
> 124)) | ((GEN[1].AO = 26) & (GEN[1].DP > 129)) | ((GEN[1].AO = 27) &
(GEN[1].DP > 134)) | ((GEN[1].AO = 28) & (GEN [1].DP > 139)) |
((GEN[1].AO = 29) & (GEN[1].DP > 144)) | ((GEN[1].AO = 30) & (GEN[1].DP
> 149)) | ((GEN [1].AO = 31) & (GEN[1].DP > 154)) | ((GEN[1].AO = 32) &
(GEN[1].DP > 159)) | ((GEN[1].AO = 33) & (GEN[1].DP > 164)) |
((GEN[1].AO = 34) & (GEN[1].DP > 169)) | ((GEN[1].AO = 35) & (GEN[1].DP
> 174)) | ((GEN[1].AO = 36) & (GEN[1].DP > 179)) | ((GEN[1].AO = 37) &
(GEN[1].DP > 184)) | ((GEN[1].AO = 38) & (GEN[1].DP > 189)) | ((GEN
[1].AO = 39) & (GEN[1].DP > 194)) | ((GEN[1].AO = 40) & (GEN[1].DP >
199)) ) & (GEN[0].AO = 0) ) ) & ( ((GEN[2].AO = 3) & (GEN[2].DP < 7)) |
((GEN[2].AO = 4) & (GEN[2].DP < 9)) | ((GEN[2].AO = 5) & (GEN[2].DP <
11)) | ((GEN[2].AO = 6) & (GEN[2].DP < 13)) | ((GEN[2].AO = 7) &
(GEN[2].DP < 15)) | ((GEN[2].AO = 8) & (GEN [2].DP < 17)) | ((GEN[2].AO
= 9) & (GEN[2].DP < 19)) | ((GEN[2].AO = 10) & (GEN[2].DP < 21)) |
((GEN[2].AO = 11) & (GEN[2].DP < 23)) | ((GEN[2].AO = 12) & (GEN[2].DP <
25)) | ((GEN[2].AO = 13) & (GEN[2].DP < 27)) | ((GEN[2].AO = 14) &
(GEN[2].DP < 29)) | ((GEN[2].AO = 15) & (GEN[2].DP < 31)) | ((GEN[2].AO
= 16) & (GEN [2].DP < 33)) | ((GEN[2].AO = 17) & (GEN[2].DP < 35)) |
((GEN[2].AO = 18) & (GEN[2].DP < 37)) | ((GEN[2].AO = 19) & (GEN[2].DP <
39)) | ((GEN[2].AO = 20) & (GEN[2].DP < 41)) | ((GEN[2].AO = 21) &
(GEN[2].DP < 43)) | ((GEN[2].AO = 22) & (GEN[2].DP < 45)) | ((GEN[2].AO
= 23) & (GEN[2].DP < 47)) | ((GEN[2].AO = 24) & (GEN [2].DP < 49)) |
((GEN[2].AO = 25) & (GEN[2].DP < 51)) | ((GEN[2].AO = 26) & (GEN[2].DP <
53)) | ((GEN[2].AO = 27) & (GEN[2].DP < 55)) | ((GEN[2].AO = 28) &
(GEN[2].DP < 57)) | ((GEN[2].AO = 29) & (GEN[2].DP < 59)) | ((GEN[2].AO
= 30) & (GEN[2].DP < 61)) | ((GEN[2].AO = 31) & (GEN[2].DP < 63)) |
((GEN[2].AO = 32) & (GEN [2].DP < 65)) | ((GEN[2].AO = 33) & (GEN[2].DP
< 67)) | ((GEN[2].AO = 34) & (GEN[2].DP < 69)) | ((GEN[2].AO = 35) &
(GEN[2].DP < 71)) | ((GEN[2].AO = 36) & (GEN[2].DP < 73)) | ((GEN[2].AO
= 37) & (GEN[2].DP < 75)) | ((GEN[2].AO = 38) & (GEN[2].DP < 77)) |
((GEN[2].AO = 39) & (GEN[2].DP < 79)) | ((GEN[2].AO = 40) & (GEN [2].DP
< 81)) | ((GEN[2].AO = 41) & (GEN[2].DP < 83)) | ((GEN[2].AO = 42) &
(GEN[2].DP < 85)) | ((GEN[2].AO = 43) & (GEN[2].DP < 87)) | ((GEN[2].AO
= 44) & (GEN[2].DP < 89)) | ((GEN[2].AO = 45) & (GEN[2].DP < 91)) |
((GEN[2].AO = 46) & (GEN[2].DP < 93)) | ((GEN[2].AO = 47) & (GEN[2].DP <
95)) | ((GEN[2].AO = 48) & (GEN [2].DP < 97)) | ((GEN[2].AO = 49) &
(GEN[2].DP < 99)) | ((GEN[2].AO = 50) & (GEN[2].DP < 101)) | ((GEN[2].AO
= 51) & (GEN[2].DP < 103)) | ((GEN[2].AO = 52) & (GEN[2].DP < 105)) |
((GEN[2].AO = 53) & (GEN[2].DP < 107)) | ((GEN[2].AO = 54) & (GEN[2].DP
< 109)) | ((GEN[2].AO = 55) & (GEN[2].DP < 111)) | ((GEN[2].AO = 56) &
(GEN [2].DP < 113)) | ((GEN[2].AO = 57) & (GEN[2].DP < 115)) |
((GEN[2].AO = 58) & (GEN[2].DP < 117)) | ((GEN [2].AO = 59) & (GEN[2].DP
< 119)) | ((GEN[2].AO = 60) & (GEN[2].DP < 121)) | ((GEN[2].AO = 61) &
(GEN[2].DP < 123)) | ((GEN[2].AO = 62) & (GEN[2].DP < 125)) |
((GEN[2].AO = 63) & (GEN[2].DP < 127)) | ((GEN[2].AO = 64) & (GEN[2].DP
< 129)) | ((GEN[2].AO = 65) & (GEN[2].DP < 131)) | ((GEN[2].AO = 66) &
(GEN[2].DP < 133)) | ((GEN [2].AO = 67) & (GEN[2].DP < 135)) |
((GEN[2].AO = 68) & (GEN[2].DP < 137)) | ((GEN[2].AO = 69) & (GEN[2].DP
< 139)) | ((GEN[2].AO = 70) & (GEN[2].DP < 141)) | ((GEN[2].AO = 71) &
(GEN[2].DP < 143)) | ((GEN[2].AO = 72) & (GEN[2].DP < 145)) |
((GEN[2].AO = 73) & (GEN[2].DP < 147)) | ((GEN[2].AO = 74) & (GEN[2].DP
< 149)) | ((GEN [2].AO = 75) & (GEN[2].DP < 151)) | ((GEN[2].AO = 76) &
(GEN[2].DP < 153)) | ((GEN[2].AO = 77) & (GEN[2].DP < 155)) |
((GEN[2].AO = 78) & (GEN[2].DP < 157)) | ((GEN[2].AO = 79) & (GEN[2].DP
< 159)) | (GEN[2].AO > 79) ) & ( ((GEN[3].AO = 3) & (GEN[3].DP < 7)) |
((GEN[3].AO = 4) & (GEN[3].DP < 9)) | ((GEN[3].AO = 5) & (GEN[3].DP <
11)) | ((GEN[3].AO = 6) & (GEN[3].DP < 13)) | ((GEN[3].AO = 7) &
(GEN[3].DP < 15)) | ((GEN[3].AO = 8) & (GEN [3].DP < 17)) | ((GEN[3].AO
= 9) & (GEN[3].DP < 19)) | ((GEN[3].AO = 10) & (GEN[3].DP < 21)) |
((GEN[3].AO = 11) & (GEN[3].DP < 23)) | ((GEN[3].AO = 12) & (GEN[3].DP <
25)) | ((GEN[3].AO = 13) & (GEN[3].DP < 27)) | ((GEN[3].AO = 14) &
(GEN[3].DP < 29)) | ((GEN[3].AO = 15) & (GEN[3].DP < 31)) | ((GEN[3].AO
= 16) & (GEN [3].DP < 33)) | ((GEN[3].AO = 17) & (GEN[3].DP < 35)) |
((GEN[3].AO = 18) & (GEN[3].DP < 37)) | ((GEN[3].AO = 19) & (GEN[3].DP <
39)) | ((GEN[3].AO = 20) & (GEN[3].DP < 41)) | ((GEN[3].AO = 21) &
(GEN[3].DP < 43)) | ((GEN[3].AO = 22) & (GEN[3].DP < 45)) | ((GEN[3].AO
= 23) & (GEN[3].DP < 47)) | ((GEN[3].AO = 24) & (GEN [3].DP < 49)) |
((GEN[3].AO = 25) & (GEN[3].DP < 51)) | ((GEN[3].AO = 26) & (GEN[3].DP <
53)) | ((GEN[3].AO = 27) & (GEN[3].DP < 55)) | ((GEN[3].AO = 28) &
(GEN[3].DP < 57)) | ((GEN[3].AO = 29) & (GEN[3].DP < 59)) | ((GEN[3].AO
= 30) & (GEN[3].DP < 61)) | ((GEN[3].AO = 31) & (GEN[3].DP < 63)) |
((GEN[3].AO = 32) & (GEN [3].DP < 65)) | ((GEN[3].AO = 33) & (GEN[3].DP
< 67)) | ((GEN[3].AO = 34) & (GEN[3].DP < 69)) | ((GEN[3].AO = 35) &
(GEN[3].DP < 71)) | ((GEN[3].AO = 36) & (GEN[3].DP < 73)) | ((GEN[3].AO
= 37) & (GEN[3].DP < 75)) | ((GEN[3].AO = 38) & (GEN[3].DP < 77)) |
((GEN[3].AO = 39) & (GEN[3].DP < 79)) | ((GEN[3].AO = 40) & (GEN [3].DP
< 81)) | ((GEN[3].AO = 41) & (GEN[3].DP < 83)) | ((GEN[3].AO = 42) &
(GEN[3].DP < 85)) | ((GEN[3].AO = 43) & (GEN[3].DP < 87)) | ((GEN[3].AO
= 44) & (GEN[3].DP < 89)) | ((GEN[3].AO = 45) & (GEN[3].DP < 91)) |
((GEN[3].AO = 46) & (GEN[3].DP < 93)) | ((GEN[3].AO = 47) & (GEN[3].DP <
95)) | ((GEN[3].AO = 48) & (GEN [3].DP < 97)) | ((GEN[3].AO = 49) &
(GEN[3].DP < 99)) | ((GEN[3].AO = 50) & (GEN[3].DP < 101)) | ((GEN[3].AO
= 51) & (GEN[3].DP < 103)) | ((GEN[3].AO = 52) & (GEN[3].DP < 105)) |
((GEN[3].AO = 53) & (GEN[3].DP < 107)) | ((GEN[3].AO = 54) & (GEN[3].DP
< 109)) | ((GEN[3].AO = 55) & (GEN[3].DP < 111)) | ((GEN[3].AO = 56) &
(GEN [3].DP < 113)) | ((GEN[3].AO = 57) & (GEN[3].DP < 115)) |
((GEN[3].AO = 58) & (GEN[3].DP < 117)) | ((GEN [3].AO = 59) & (GEN[3].DP
< 119)) | ((GEN[3].AO = 60) & (GEN[3].DP < 121)) | ((GEN[3].AO = 61) &
(GEN[3].DP < 123)) | ((GEN[3].AO = 62) & (GEN[3].DP < 125)) |
((GEN[3].AO = 63) & (GEN[3].DP < 127)) | ((GEN[3].AO = 64) & (GEN[3].DP
< 129)) | ((GEN[3].AO = 65) & (GEN[3].DP < 131)) | ((GEN[3].AO = 66) &
(GEN[3].DP < 133)) | ((GEN [3].AO = 67) & (GEN[3].DP < 135)) |
((GEN[3].AO = 68) & (GEN[3].DP < 137)) | ((GEN[3].AO = 69) & (GEN[3].DP
< 139)) | ((GEN[3].AO = 70) & (GEN[3].DP < 141)) | ((GEN[3].AO = 71) &
(GEN[3].DP < 143)) | ((GEN[3].AO = 72) & (GEN[3].DP < 145)) |
((GEN[3].AO = 73) & (GEN[3].DP < 147)) | ((GEN[3].AO = 74) & (GEN[3].DP
< 149)) | ((GEN [3].AO = 75) & (GEN[3].DP < 151)) | ((GEN[3].AO = 76) &
(GEN[3].DP < 153)) | ((GEN[3].AO = 77) & (GEN[3].DP < 155)) |
((GEN[3].AO = 78) & (GEN[3].DP < 157)) | ((GEN[3].AO = 79) & (GEN[3].DP
< 159)) | (GEN[3].AO > 79) ) & ( ((GEN[4].AO = 3) & (GEN[4].DP < 7)) |
((GEN[4].AO = 4) & (GEN[4].DP < 9)) | ((GEN[4].AO = 5) & (GEN[4].DP <
11)) | ((GEN[4].AO = 6) & (GEN[4].DP < 13)) | ((GEN[4].AO = 7) &
(GEN[4].DP < 15)) | ((GEN[4].AO = 8) & (GEN [4].DP < 17)) | ((GEN[4].AO
= 9) & (GEN[4].DP < 19)) | ((GEN[4].AO = 10) & (GEN[4].DP < 21)) |
((GEN[4].AO = 11) & (GEN[4].DP < 23)) | ((GEN[4].AO = 12) & (GEN[4].DP <
25)) | ((GEN[4].AO = 13) & (GEN[4].DP < 27)) | ((GEN[4].AO = 14) &
(GEN[4].DP < 29)) | ((GEN[4].AO = 15) & (GEN[4].DP < 31)) | ((GEN[4].AO
= 16) & (GEN [4].DP < 33)) | ((GEN[4].AO = 17) & (GEN[4].DP < 35)) |
((GEN[4].AO = 18) & (GEN[4].DP < 37)) | ((GEN[4].AO = 19) & (GEN[4].DP <
39)) | ((GEN[4].AO = 20) & (GEN[4].DP < 41)) | ((GEN[4].AO = 21) &
(GEN[4].DP < 43)) | ((GEN[4].AO = 22) & (GEN[4].DP < 45)) | ((GEN[4].AO
= 23) & (GEN[4].DP < 47)) | ((GEN[4].AO = 24) & (GEN [4].DP < 49)) |
((GEN[4].AO = 25) & (GEN[4].DP < 51)) | ((GEN[4].AO = 26) & (GEN[4].DP <
53)) | ((GEN[4].AO = 27) & (GEN[4].DP < 55)) | ((GEN[4].AO = 28) &
(GEN[4].DP < 57)) | ((GEN[4].AO = 29) & (GEN[4].DP < 59)) | ((GEN[4].AO
= 30) & (GEN[4].DP < 61)) | ((GEN[4].AO = 31) & (GEN[4].DP < 63)) |
((GEN[4].AO = 32) & (GEN [4].DP < 65)) | ((GEN[4].AO = 33) & (GEN[4].DP
< 67)) | ((GEN[4].AO = 34) & (GEN[4].DP < 69)) | ((GEN[4].AO = 35) &
(GEN[4].DP < 71)) | ((GEN[4].AO = 36) & (GEN[4].DP < 73)) | ((GEN[4].AO
= 37) & (GEN[4].DP < 75)) | ((GEN[4].AO = 38) & (GEN[4].DP < 77)) |
((GEN[4].AO = 39) & (GEN[4].DP < 79)) | ((GEN[4].AO = 40) & (GEN [4].DP
< 81)) | ((GEN[4].AO = 41) & (GEN[4].DP < 83)) | ((GEN[4].AO = 42) &
(GEN[4].DP < 85)) | ((GEN[4].AO = 43) & (GEN[4].DP < 87)) | ((GEN[4].AO
= 44) & (GEN[4].DP < 89)) | ((GEN[4].AO = 45) & (GEN[4].DP < 91)) |
((GEN[4].AO = 46) & (GEN[4].DP < 93)) | ((GEN[4].AO = 47) & (GEN[4].DP <
95)) | ((GEN[4].AO = 48) & (GEN [4].DP < 97)) | ((GEN[4].AO = 49) &
(GEN[4].DP < 99)) | ((GEN[4].AO = 50) & (GEN[4].DP < 101)) | ((GEN[4].AO
= 51) & (GEN[4].DP < 103)) | ((GEN[4].AO = 52) & (GEN[4].DP < 105)) |
((GEN[4].AO = 53) & (GEN[4].DP < 107)) | ((GEN[4].AO = 54) & (GEN[4].DP
< 109)) | ((GEN[4].AO = 55) & (GEN[4].DP < 111)) | ((GEN[4].AO = 56) &
(GEN [4].DP < 113)) | ((GEN[4].AO = 57) & (GEN[4].DP < 115)) |
((GEN[4].AO = 58) & (GEN[4].DP < 117)) | ((GEN [4].AO = 59) & (GEN[4].DP
< 119)) | ((GEN[4].AO = 60) & (GEN[4].DP < 121)) | ((GEN[4].AO = 61) &
(GEN[4].DP < 123)) | ((GEN[4].AO = 62) & (GEN[4].DP < 125)) |
((GEN[4].AO = 63) & (GEN[4].DP < 127)) | ((GEN[4].AO = 64) & (GEN[4].DP
< 129)) | ((GEN[4].AO = 65) & (GEN[4].DP < 131)) | ((GEN[4].AO = 66) &
(GEN[4].DP < 133)) | ((GEN [4].AO = 67) & (GEN[4].DP < 135)) |
((GEN[4].AO = 68) & (GEN[4].DP < 137)) | ((GEN[4].AO = 69) & (GEN[4].DP
< 139)) | ((GEN[4].AO = 70) & (GEN[4].DP < 141)) | ((GEN[4].AO = 71) &
(GEN[4].DP < 143)) | ((GEN[4].AO = 72) & (GEN[4].DP < 145)) |
((GEN[4].AO = 73) & (GEN[4].DP < 147)) | ((GEN[4].AO = 74) & (GEN[4].DP
< 149)) | ((GEN [4].AO = 75) & (GEN[4].DP < 151)) | ((GEN[4].AO = 76) &
(GEN[4].DP < 153)) | ((GEN[4].AO = 77) & (GEN[4].DP < 155)) |
((GEN[4].AO = 78) & (GEN[4].DP < 157)) | ((GEN[4].AO = 79) & (GEN[4].DP
< 159)) | (GEN[4].AO > 79) ) & ( ((GEN[5].AO = 3) & (GEN[5].DP < 7)) |
((GEN[5].AO = 4) & (GEN[5].DP < 9)) | ((GEN[5].AO = 5) & (GEN[5].DP <
11)) | ((GEN[5].AO = 6) & (GEN[5].DP < 13)) | ((GEN[5].AO = 7) &
(GEN[5].DP < 15)) | ((GEN[5].AO = 8) & (GEN [5].DP < 17)) | ((GEN[5].AO
= 9) & (GEN[5].DP < 19)) | ((GEN[5].AO = 10) & (GEN[5].DP < 21)) |
((GEN[5].AO = 11) & (GEN[5].DP < 23)) | ((GEN[5].AO = 12) & (GEN[5].DP <
25)) | ((GEN[5].AO = 13) & (GEN[5].DP < 27)) | ((GEN[5].AO = 14) &
(GEN[5].DP < 29)) | ((GEN[5].AO = 15) & (GEN[5].DP < 31)) | ((GEN[5].AO
= 16) & (GEN [5].DP < 33)) | ((GEN[5].AO = 17) & (GEN[5].DP < 35)) |
((GEN[5].AO = 18) & (GEN[5].DP < 37)) | ((GEN[5].AO = 19) & (GEN[5].DP <
39)) | ((GEN[5].AO = 20) & (GEN[5].DP < 41)) | ((GEN[5].AO = 21) &
(GEN[5].DP < 43)) | ((GEN[5].AO = 22) & (GEN[5].DP < 45)) | ((GEN[5].AO
= 23) & (GEN[5].DP < 47)) | ((GEN[5].AO = 24) & (GEN [5].DP < 49)) |
((GEN[5].AO = 25) & (GEN[5].DP < 51)) | ((GEN[5].AO = 26) & (GEN[5].DP <
53)) | ((GEN[5].AO = 27) & (GEN[5].DP < 55)) | ((GEN[5].AO = 28) &
(GEN[5].DP < 57)) | ((GEN[5].AO = 29) & (GEN[5].DP < 59)) | ((GEN[5].AO
= 30) & (GEN[5].DP < 61)) | ((GEN[5].AO = 31) & (GEN[5].DP < 63)) |
((GEN[5].AO = 32) & (GEN [5].DP < 65)) | ((GEN[5].AO = 33) & (GEN[5].DP
< 67)) | ((GEN[5].AO = 34) & (GEN[5].DP < 69)) | ((GEN[5].AO = 35) &
(GEN[5].DP < 71)) | ((GEN[5].AO = 36) & (GEN[5].DP < 73)) | ((GEN[5].AO
= 37) & (GEN[5].DP < 75)) | ((GEN[5].AO = 38) & (GEN[5].DP < 77)) |
((GEN[5].AO = 39) & (GEN[5].DP < 79)) | ((GEN[5].AO = 40) & (GEN [5].DP
< 81)) | ((GEN[5].AO = 41) & (GEN[5].DP < 83)) | ((GEN[5].AO = 42) &
(GEN[5].DP < 85)) | ((GEN[5].AO = 43) & (GEN[5].DP < 87)) | ((GEN[5].AO
= 44) & (GEN[5].DP < 89)) | ((GEN[5].AO = 45) & (GEN[5].DP < 91)) |
((GEN[5].AO = 46) & (GEN[5].DP < 93)) | ((GEN[5].AO = 47) & (GEN[5].DP <
95)) | ((GEN[5].AO = 48) & (GEN [5].DP < 97)) | ((GEN[5].AO = 49) &
(GEN[5].DP < 99)) | ((GEN[5].AO = 50) & (GEN[5].DP < 101)) | ((GEN[5].AO
= 51) & (GEN[5].DP < 103)) | ((GEN[5].AO = 52) & (GEN[5].DP < 105)) |
((GEN[5].AO = 53) & (GEN[5].DP < 107)) | ((GEN[5].AO = 54) & (GEN[5].DP
< 109)) | ((GEN[5].AO = 55) & (GEN[5].DP < 111)) | ((GEN[5].AO = 56) &
(GEN [5].DP < 113)) | ((GEN[5].AO = 57) & (GEN[5].DP < 115)) |
((GEN[5].AO = 58) & (GEN[5].DP < 117)) | ((GEN [5].AO = 59) & (GEN[5].DP
< 119)) | ((GEN[5].AO = 60) & (GEN[5].DP < 121)) | ((GEN[5].AO = 61) &
(GEN[5].DP < 123)) | ((GEN[5].AO = 62) & (GEN[5].DP < 125)) |
((GEN[5].AO = 63) & (GEN[5].DP < 127)) | ((GEN[5].AO = 64) & (GEN[5].DP
< 129)) | ((GEN[5].AO = 65) & (GEN[5].DP < 131)) | ((GEN[5].AO = 66) &
(GEN[5].DP < 133)) | ((GEN [5].AO = 67) & (GEN[5].DP < 135)) |
((GEN[5].AO = 68) & (GEN[5].DP < 137)) | ((GEN[5].AO = 69) & (GEN[5].DP
< 139)) | ((GEN[5].AO = 70) & (GEN[5].DP < 141)) | ((GEN[5].AO = 71) &
(GEN[5].DP < 143)) | ((GEN[5].AO = 72) & (GEN[5].DP < 145)) |
((GEN[5].AO = 73) & (GEN[5].DP < 147)) | ((GEN[5].AO = 74) & (GEN[5].DP
< 149)) | ((GEN [5].AO = 75) & (GEN[5].DP < 151)) | ((GEN[5].AO = 76) &
(GEN[5].DP < 153)) | ((GEN[5].AO = 77) & (GEN[5].DP < 155)) |
((GEN[5].AO = 78) & (GEN[5].DP < 157)) | ((GEN[5].AO = 79) & (GEN[5].DP
< 159)) | (GEN[5].AO > 79) ) ) | ( ( (GEN[0].AO < 1) | ((GEN[0].AO = 1)
& (GEN[0].DP > 6)) | ((GEN[0].AO = 2) & (GEN[0].DP > 12)) | ((GEN[0].AO
= 3) & (GEN[0].DP > 19)) | ((GEN[0].AO = 4) & (GEN[0].DP > 26)) |
((GEN[0].AO = 5) & (GEN[0].DP > 32)) | ((GEN [0].AO = 6) & (GEN[0].DP >
39)) | ((GEN[0].AO = 7) & (GEN[0].DP > 46)) | ((GEN[0].AO = 8) &
(GEN[0].DP > 52)) | ((GEN[0].AO = 9) & (GEN[0].DP > 59)) | ((GEN[0].AO =
10) & (GEN[0].DP > 66)) | ((GEN[0].AO = 11) & (GEN [0].DP > 72)) |
((GEN[0].AO = 12) & (GEN[0].DP > 79)) | ((GEN[0].AO = 13) & (GEN[0].DP >
86)) | ((GEN[0].AO = 14) & (GEN[0].DP > 92)) | ((GEN[0].AO = 15) &
(GEN[0].DP > 99)) | ((GEN[0].AO = 16) & (GEN[0].DP > 106)) | ((GEN[0].AO
= 17) & (GEN[0].DP > 112)) | ((GEN[0].AO = 18) & (GEN[0].DP > 119)) |
((GEN[0].AO = 19) & (GEN [0].DP > 126)) | ((GEN[0].AO = 20) & (GEN[0].DP
> 132)) | ((GEN[0].AO = 21) & (GEN[0].DP > 139)) | ((GEN [0].AO = 22) &
(GEN[0].DP > 146)) | ((GEN[0].AO = 23) & (GEN[0].DP > 152)) |
((GEN[0].AO = 24) & (GEN[0].DP > 159)) | ((GEN[0].AO = 25) & (GEN[0].DP
> 166)) | ((GEN[0].AO = 26) & (GEN[0].DP > 172)) | ((GEN[0].AO = 27) &
(GEN[0].DP > 179)) | ((GEN[0].AO = 28) & (GEN[0].DP > 186)) |
((GEN[0].AO = 29) & (GEN[0].DP > 192)) | ((GEN [0].AO = 30) & (GEN[0].DP
> 199)) ) & ( (GEN[1].AO < 1) | ((GEN[1].AO = 1) & (GEN[1].DP > 6)) |
((GEN[1].AO = 2) & (GEN[1].DP > 12)) | ((GEN[1].AO = 3) & (GEN[1].DP >
19)) | ((GEN[1].AO = 4) & (GEN[1].DP > 26)) | ((GEN[1].AO = 5) &
(GEN[1].DP > 32)) | ((GEN [1].AO = 6) & (GEN[1].DP > 39)) | ((GEN[1].AO
= 7) & (GEN[1].DP > 46)) | ((GEN[1].AO = 8) & (GEN[1].DP > 52)) |
((GEN[1].AO = 9) & (GEN[1].DP > 59)) | ((GEN[1].AO = 10) & (GEN[1].DP >
66)) | ((GEN[1].AO = 11) & (GEN [1].DP > 72)) | ((GEN[1].AO = 12) &
(GEN[1].DP > 79)) | ((GEN[1].AO = 13) & (GEN[1].DP > 86)) | ((GEN[1].AO
= 14) & (GEN[1].DP > 92)) | ((GEN[1].AO = 15) & (GEN[1].DP > 99)) |
((GEN[1].AO = 16) & (GEN[1].DP > 106)) | ((GEN[1].AO = 17) & (GEN[1].DP
> 112)) | ((GEN[1].AO = 18) & (GEN[1].DP > 119)) | ((GEN[1].AO = 19) &
(GEN [1].DP > 126)) | ((GEN[1].AO = 20) & (GEN[1].DP > 132)) |
((GEN[1].AO = 21) & (GEN[1].DP > 139)) | ((GEN [1].AO = 22) & (GEN[1].DP
> 146)) | ((GEN[1].AO = 23) & (GEN[1].DP > 152)) | ((GEN[1].AO = 24) &
(GEN[1].DP > 159)) | ((GEN[1].AO = 25) & (GEN[1].DP > 166)) |
((GEN[1].AO = 26) & (GEN[1].DP > 172)) | ((GEN[1].AO = 27) & (GEN[1].DP
> 179)) | ((GEN[1].AO = 28) & (GEN[1].DP > 186)) | ((GEN[1].AO = 29) &
(GEN[1].DP > 192)) | ((GEN [1].AO = 30) & (GEN[1].DP > 199)) ) & (
((GEN[2].AO = 4) & (GEN[2].DP < 8)) | ((GEN[2].AO = 5) & (GEN[2].DP <
9)) | ((GEN[2].AO = 6) & (GEN[2].DP < 11)) | ((GEN[2].AO = 7) &
(GEN[2].DP < 13)) | ((GEN[2].AO = 8) & (GEN[2].DP < 14)) | ((GEN[2].AO =
9) & (GEN [2].DP < 16)) | ((GEN[2].AO = 10) & (GEN[2].DP < 18)) |
((GEN[2].AO = 11) & (GEN[2].DP < 19)) | ((GEN[2].AO = 12) & (GEN[2].DP <
21)) | ((GEN[2].AO = 13) & (GEN[2].DP < 23)) | ((GEN[2].AO = 14) &
(GEN[2].DP < 24)) | ((GEN[2].AO = 15) & (GEN[2].DP < 26)) | ((GEN[2].AO
= 16) & (GEN[2].DP < 28)) | ((GEN[2].AO = 17) & (GEN [2].DP < 29)) |
((GEN[2].AO = 18) & (GEN[2].DP < 31)) | ((GEN[2].AO = 19) & (GEN[2].DP <
33)) | ((GEN[2].AO = 20) & (GEN[2].DP < 34)) | ((GEN[2].AO = 21) &
(GEN[2].DP < 36)) | ((GEN[2].AO = 22) & (GEN[2].DP < 38)) | ((GEN[2].AO
= 23) & (GEN[2].DP < 39)) | ((GEN[2].AO = 24) & (GEN[2].DP < 41)) |
((GEN[2].AO = 25) & (GEN [2].DP < 43)) | ((GEN[2].AO = 26) & (GEN[2].DP
< 44)) | ((GEN[2].AO = 27) & (GEN[2].DP < 46)) | ((GEN[2].AO = 28) &
(GEN[2].DP < 48)) | ((GEN[2].AO = 29) & (GEN[2].DP < 49)) | ((GEN[2].AO
= 30) & (GEN[2].DP < 51)) | ((GEN[2].AO = 31) & (GEN[2].DP < 53)) |
((GEN[2].AO = 32) & (GEN[2].DP < 54)) | ((GEN[2].AO = 33) & (GEN [2].DP
< 56)) | ((GEN[2].AO = 34) & (GEN[2].DP < 58)) | ((GEN[2].AO = 35) &
(GEN[2].DP < 59)) | ((GEN[2].AO = 36) & (GEN[2].DP < 61)) | ((GEN[2].AO
= 37) & (GEN[2].DP < 63)) | ((GEN[2].AO = 38) & (GEN[2].DP < 64)) |
((GEN[2].AO = 39) & (GEN[2].DP < 66)) | ((GEN[2].AO = 40) & (GEN[2].DP <
68)) | ((GEN[2].AO = 41) & (GEN [2].DP < 69)) | ((GEN[2].AO = 42) &
(GEN[2].DP < 71)) | ((GEN[2].AO = 43) & (GEN[2].DP < 73)) | ((GEN[2].AO
= 44) & (GEN[2].DP < 74)) | ((GEN[2].AO = 45) & (GEN[2].DP < 76)) |
((GEN[2].AO = 46) & (GEN[2].DP < 78)) | ((GEN[2].AO = 47) & (GEN[2].DP <
79)) | ((GEN[2].AO = 48) & (GEN[2].DP < 81)) | ((GEN[2].AO = 49) & (GEN
[2].DP < 83)) | ((GEN[2].AO = 50) & (GEN[2].DP < 84)) | ((GEN[2].AO =
51) & (GEN[2].DP < 86)) | ((GEN[2].AO = 52) & (GEN[2].DP < 88)) |
((GEN[2].AO = 53) & (GEN[2].DP < 89)) | ((GEN[2].AO = 54) & (GEN[2].DP <
91)) | ((GEN[2].AO = 55) & (GEN[2].DP < 93)) | ((GEN[2].AO = 56) &
(GEN[2].DP < 94)) | ((GEN[2].AO = 57) & (GEN [2].DP < 96)) | ((GEN[2].AO
= 58) & (GEN[2].DP < 98)) | ((GEN[2].AO = 59) & (GEN[2].DP < 99)) |
((GEN[2].AO = 60) & (GEN[2].DP < 101)) | ((GEN[2].AO = 61) & (GEN[2].DP
< 103)) | ((GEN[2].AO = 62) & (GEN[2].DP < 104)) | ((GEN[2].AO = 63) &
(GEN[2].DP < 106)) | ((GEN[2].AO = 64) & (GEN[2].DP < 108)) |
((GEN[2].AO = 65) & (GEN [2].DP < 109)) | ((GEN[2].AO = 66) & (GEN[2].DP
< 111)) | ((GEN[2].AO = 67) & (GEN[2].DP < 113)) | ((GEN [2].AO = 68) &
(GEN[2].DP < 114)) | ((GEN[2].AO = 69) & (GEN[2].DP < 116)) |
((GEN[2].AO = 70) & (GEN[2].DP < 118)) | ((GEN[2].AO = 71) & (GEN[2].DP
< 119)) | ((GEN[2].AO = 72) & (GEN[2].DP < 121)) | ((GEN[2].AO = 73) &
(GEN[2].DP < 123)) | ((GEN[2].AO = 74) & (GEN[2].DP < 124)) |
((GEN[2].AO = 75) & (GEN[2].DP < 126)) | ((GEN [2].AO = 76) & (GEN[2].DP
< 128)) | ((GEN[2].AO = 77) & (GEN[2].DP < 129)) | ((GEN[2].AO = 78) &
(GEN[2].DP < 131)) | ((GEN[2].AO = 79) & (GEN[2].DP < 133)) |
((GEN[2].AO = 80) & (GEN[2].DP < 134)) | ((GEN[2].AO = 81) & (GEN[2].DP
< 136)) | ((GEN[2].AO = 82) & (GEN[2].DP < 138)) | ((GEN[2].AO = 83) &
(GEN[2].DP < 139)) | ((GEN [2].AO = 84) & (GEN[2].DP < 141)) |
((GEN[2].AO = 85) & (GEN[2].DP < 143)) | ((GEN[2].AO = 86) & (GEN[2].DP
< 144)) | ((GEN[2].AO = 87) & (GEN[2].DP < 146)) | ((GEN[2].AO = 88) &
(GEN[2].DP < 148)) | ((GEN[2].AO = 89) & (GEN[2].DP < 149)) |
((GEN[2].AO = 90) & (GEN[2].DP < 151)) | ((GEN[2].AO = 91) & (GEN[2].DP
< 153)) | ((GEN [2].AO = 92) & (GEN[2].DP < 154)) | ((GEN[2].AO = 93) &
(GEN[2].DP < 156)) | ((GEN[2].AO = 94) & (GEN[2].DP < 158)) |
((GEN[2].AO = 95) & (GEN[2].DP < 159)) | (GEN[2].AO > 95) ) & (
((GEN[3].AO = 4) & (GEN[3].DP < 8)) | ((GEN[3].AO = 5) & (GEN[3].DP <
9)) | ((GEN[3].AO = 6) & (GEN[3].DP < 11)) | ((GEN[3].AO = 7) &
(GEN[3].DP < 13)) | ((GEN[3].AO = 8) & (GEN[3].DP < 14)) | ((GEN[3].AO =
9) & (GEN [3].DP < 16)) | ((GEN[3].AO = 10) & (GEN[3].DP < 18)) |
((GEN[3].AO = 11) & (GEN[3].DP < 19)) | ((GEN[3].AO = 12) & (GEN[3].DP <
21)) | ((GEN[3].AO = 13) & (GEN[3].DP < 23)) | ((GEN[3].AO = 14) &
(GEN[3].DP < 24)) | ((GEN[3].AO = 15) & (GEN[3].DP < 26)) | ((GEN[3].AO
= 16) & (GEN[3].DP < 28)) | ((GEN[3].AO = 17) & (GEN [3].DP < 29)) |
((GEN[3].AO = 18) & (GEN[3].DP < 31)) | ((GEN[3].AO = 19) & (GEN[3].DP <
33)) | ((GEN[3].AO = 20) & (GEN[3].DP < 34)) | ((GEN[3].AO = 21) &
(GEN[3].DP < 36)) | ((GEN[3].AO = 22) & (GEN[3].DP < 38)) | ((GEN[3].AO
= 23) & (GEN[3].DP < 39)) | ((GEN[3].AO = 24) & (GEN[3].DP < 41)) |
((GEN[3].AO = 25) & (GEN [3].DP < 43)) | ((GEN[3].AO = 26) & (GEN[3].DP
< 44)) | ((GEN[3].AO = 27) & (GEN[3].DP < 46)) | ((GEN[3].AO = 28) &
(GEN[3].DP < 48)) | ((GEN[3].AO = 29) & (GEN[3].DP < 49)) | ((GEN[3].AO
= 30) & (GEN[3].DP < 51)) | ((GEN[3].AO = 31) & (GEN[3].DP < 53)) |
((GEN[3].AO = 32) & (GEN[3].DP < 54)) | ((GEN[3].AO = 33) & (GEN [3].DP
< 56)) | ((GEN[3].AO = 34) & (GEN[3].DP < 58)) | ((GEN[3].AO = 35) &
(GEN[3].DP < 59)) | ((GEN[3].AO = 36) & (GEN[3].DP < 61)) | ((GEN[3].AO
= 37) & (GEN[3].DP < 63)) | ((GEN[3].AO = 38) & (GEN[3].DP < 64)) |
((GEN[3].AO = 39) & (GEN[3].DP < 66)) | ((GEN[3].AO = 40) & (GEN[3].DP <
68)) | ((GEN[3].AO = 41) & (GEN [3].DP < 69)) | ((GEN[3].AO = 42) &
(GEN[3].DP < 71)) | ((GEN[3].AO = 43) & (GEN[3].DP < 73)) | ((GEN[3].AO
= 44) & (GEN[3].DP < 74)) | ((GEN[3].AO = 45) & (GEN[3].DP < 76)) |
((GEN[3].AO = 46) & (GEN[3].DP < 78)) | ((GEN[3].AO = 47) & (GEN[3].DP <
79)) | ((GEN[3].AO = 48) & (GEN[3].DP < 81)) | ((GEN[3].AO = 49) & (GEN
[3].DP < 83)) | ((GEN[3].AO = 50) & (GEN[3].DP < 84)) | ((GEN[3].AO =
51) & (GEN[3].DP < 86)) | ((GEN[3].AO = 52) & (GEN[3].DP < 88)) |
((GEN[3].AO = 53) & (GEN[3].DP < 89)) | ((GEN[3].AO = 54) & (GEN[3].DP <
91)) | ((GEN[3].AO = 55) & (GEN[3].DP < 93)) | ((GEN[3].AO = 56) &
(GEN[3].DP < 94)) | ((GEN[3].AO = 57) & (GEN [3].DP < 96)) | ((GEN[3].AO
= 58) & (GEN[3].DP < 98)) | ((GEN[3].AO = 59) & (GEN[3].DP < 99)) |
((GEN[3].AO = 60) & (GEN[3].DP < 101)) | ((GEN[3].AO = 61) & (GEN[3].DP
< 103)) | ((GEN[3].AO = 62) & (GEN[3].DP < 104)) | ((GEN[3].AO = 63) &
(GEN[3].DP < 106)) | ((GEN[3].AO = 64) & (GEN[3].DP < 108)) |
((GEN[3].AO = 65) & (GEN [3].DP < 109)) | ((GEN[3].AO = 66) & (GEN[3].DP
< 111)) | ((GEN[3].AO = 67) & (GEN[3].DP < 113)) | ((GEN [3].AO = 68) &
(GEN[3].DP < 114)) | ((GEN[3].AO = 69) & (GEN[3].DP < 116)) |
((GEN[3].AO = 70) & (GEN[3].DP < 118)) | ((GEN[3].AO = 71) & (GEN[3].DP
< 119)) | ((GEN[3].AO = 72) & (GEN[3].DP < 121)) | ((GEN[3].AO = 73) &
(GEN[3].DP < 123)) | ((GEN[3].AO = 74) & (GEN[3].DP < 124)) |
((GEN[3].AO = 75) & (GEN[3].DP < 126)) | ((GEN [3].AO = 76) & (GEN[3].DP
< 128)) | ((GEN[3].AO = 77) & (GEN[3].DP < 129)) | ((GEN[3].AO = 78) &
(GEN[3].DP < 131)) | ((GEN[3].AO = 79) & (GEN[3].DP < 133)) |
((GEN[3].AO = 80) & (GEN[3].DP < 134)) | ((GEN[3].AO = 81) & (GEN[3].DP
< 136)) | ((GEN[3].AO = 82) & (GEN[3].DP < 138)) | ((GEN[3].AO = 83) &
(GEN[3].DP < 139)) | ((GEN [3].AO = 84) & (GEN[3].DP < 141)) |
((GEN[3].AO = 85) & (GEN[3].DP < 143)) | ((GEN[3].AO = 86) & (GEN[3].DP
< 144)) | ((GEN[3].AO = 87) & (GEN[3].DP < 146)) | ((GEN[3].AO = 88) &
(GEN[3].DP < 148)) | ((GEN[3].AO = 89) & (GEN[3].DP < 149)) |
((GEN[3].AO = 90) & (GEN[3].DP < 151)) | ((GEN[3].AO = 91) & (GEN[3].DP
< 153)) | ((GEN [3].AO = 92) & (GEN[3].DP < 154)) | ((GEN[3].AO = 93) &
(GEN[3].DP < 156)) | ((GEN[3].AO = 94) & (GEN[3].DP < 158)) |
((GEN[3].AO = 95) & (GEN[3].DP < 159)) | (GEN[3].AO > 95) ) & (
((GEN[4].AO = 4) & (GEN[4].DP < 8)) | ((GEN[4].AO = 5) & (GEN[4].DP <
9)) | ((GEN[4].AO = 6) & (GEN[4].DP < 11)) | ((GEN[4].AO = 7) &
(GEN[4].DP < 13)) | ((GEN[4].AO = 8) & (GEN[4].DP < 14)) | ((GEN[4].AO =
9) & (GEN [4].DP < 16)) | ((GEN[4].AO = 10) & (GEN[4].DP < 18)) |
((GEN[4].AO = 11) & (GEN[4].DP < 19)) | ((GEN[4].AO = 12) & (GEN[4].DP <
21)) | ((GEN[4].AO = 13) & (GEN[4].DP < 23)) | ((GEN[4].AO = 14) &
(GEN[4].DP < 24)) | ((GEN[4].AO = 15) & (GEN[4].DP < 26)) | ((GEN[4].AO
= 16) & (GEN[4].DP < 28)) | ((GEN[4].AO = 17) & (GEN [4].DP < 29)) |
((GEN[4].AO = 18) & (GEN[4].DP < 31)) | ((GEN[4].AO = 19) & (GEN[4].DP <
33)) | ((GEN[4].AO = 20) & (GEN[4].DP < 34)) | ((GEN[4].AO = 21) &
(GEN[4].DP < 36)) | ((GEN[4].AO = 22) & (GEN[4].DP < 38)) | ((GEN[4].AO
= 23) & (GEN[4].DP < 39)) | ((GEN[4].AO = 24) & (GEN[4].DP < 41)) |
((GEN[4].AO = 25) & (GEN [4].DP < 43)) | ((GEN[4].AO = 26) & (GEN[4].DP
< 44)) | ((GEN[4].AO = 27) & (GEN[4].DP < 46)) | ((GEN[4].AO = 28) &
(GEN[4].DP < 48)) | ((GEN[4].AO = 29) & (GEN[4].DP < 49)) | ((GEN[4].AO
= 30) & (GEN[4].DP < 51)) | ((GEN[4].AO = 31) & (GEN[4].DP < 53)) |
((GEN[4].AO = 32) & (GEN[4].DP < 54)) | ((GEN[4].AO = 33) & (GEN [4].DP
< 56)) | ((GEN[4].AO = 34) & (GEN[4].DP < 58)) | ((GEN[4].AO = 35) &
(GEN[4].DP < 59)) | ((GEN[4].AO = 36) & (GEN[4].DP < 61)) | ((GEN[4].AO
= 37) & (GEN[4].DP < 63)) | ((GEN[4].AO = 38) & (GEN[4].DP < 64)) |
((GEN[4].AO = 39) & (GEN[4].DP < 66)) | ((GEN[4].AO = 40) & (GEN[4].DP <
68)) | ((GEN[4].AO = 41) & (GEN [4].DP < 69)) | ((GEN[4].AO = 42) &
(GEN[4].DP < 71)) | ((GEN[4].AO = 43) & (GEN[4].DP < 73)) | ((GEN[4].AO
= 44) & (GEN[4].DP < 74)) | ((GEN[4].AO = 45) & (GEN[4].DP < 76)) |
((GEN[4].AO = 46) & (GEN[4].DP < 78)) | ((GEN[4].AO = 47) & (GEN[4].DP <
79)) | ((GEN[4].AO = 48) & (GEN[4].DP < 81)) | ((GEN[4].AO = 49) & (GEN
[4].DP < 83)) | ((GEN[4].AO = 50) & (GEN[4].DP < 84)) | ((GEN[4].AO =
51) & (GEN[4].DP < 86)) | ((GEN[4].AO = 52) & (GEN[4].DP < 88)) |
((GEN[4].AO = 53) & (GEN[4].DP < 89)) | ((GEN[4].AO = 54) & (GEN[4].DP <
91)) | ((GEN[4].AO = 55) & (GEN[4].DP < 93)) | ((GEN[4].AO = 56) &
(GEN[4].DP < 94)) | ((GEN[4].AO = 57) & (GEN [4].DP < 96)) | ((GEN[4].AO
= 58) & (GEN[4].DP < 98)) | ((GEN[4].AO = 59) & (GEN[4].DP < 99)) |
((GEN[4].AO = 60) & (GEN[4].DP < 101)) | ((GEN[4].AO = 61) & (GEN[4].DP
< 103)) | ((GEN[4].AO = 62) & (GEN[4].DP < 104)) | ((GEN[4].AO = 63) &
(GEN[4].DP < 106)) | ((GEN[4].AO = 64) & (GEN[4].DP < 108)) |
((GEN[4].AO = 65) & (GEN [4].DP < 109)) | ((GEN[4].AO = 66) & (GEN[4].DP
< 111)) | ((GEN[4].AO = 67) & (GEN[4].DP < 113)) | ((GEN [4].AO = 68) &
(GEN[4].DP < 114)) | ((GEN[4].AO = 69) & (GEN[4].DP < 116)) |
((GEN[4].AO = 70) & (GEN[4].DP < 118)) | ((GEN[4].AO = 71) & (GEN[4].DP
< 119)) | ((GEN[4].AO = 72) & (GEN[4].DP < 121)) | ((GEN[4].AO = 73) &
(GEN[4].DP < 123)) | ((GEN[4].AO = 74) & (GEN[4].DP < 124)) |
((GEN[4].AO = 75) & (GEN[4].DP < 126)) | ((GEN [4].AO = 76) & (GEN[4].DP
< 128)) | ((GEN[4].AO = 77) & (GEN[4].DP < 129)) | ((GEN[4].AO = 78) &
(GEN[4].DP < 131)) | ((GEN[4].AO = 79) & (GEN[4].DP < 133)) |
((GEN[4].AO = 80) & (GEN[4].DP < 134)) | ((GEN[4].AO = 81) & (GEN[4].DP
< 136)) | ((GEN[4].AO = 82) & (GEN[4].DP < 138)) | ((GEN[4].AO = 83) &
(GEN[4].DP < 139)) | ((GEN [4].AO = 84) & (GEN[4].DP < 141)) |
((GEN[4].AO = 85) & (GEN[4].DP < 143)) | ((GEN[4].AO = 86) & (GEN[4].DP
< 144)) | ((GEN[4].AO = 87) & (GEN[4].DP < 146)) | ((GEN[4].AO = 88) &
(GEN[4].DP < 148)) | ((GEN[4].AO = 89) & (GEN[4].DP < 149)) |
((GEN[4].AO = 90) & (GEN[4].DP < 151)) | ((GEN[4].AO = 91) & (GEN[4].DP
< 153)) | ((GEN [4].AO = 92) & (GEN[4].DP < 154)) | ((GEN[4].AO = 93) &
(GEN[4].DP < 156)) | ((GEN[4].AO = 94) & (GEN[4].DP < 158)) |
((GEN[4].AO = 95) & (GEN[4].DP < 159)) | (GEN[4].AO > 95) ) & (
((GEN[5].AO = 4) & (GEN[5].DP < 8)) | ((GEN[5].AO = 5) & (GEN[5].DP <
9)) | ((GEN[5].AO = 6) & (GEN[5].DP < 11)) | ((GEN[5].AO = 7) &
(GEN[5].DP < 13)) | ((GEN[5].AO = 8) & (GEN[5].DP < 14)) | ((GEN[5].AO =
9) & (GEN [5].DP < 16)) | ((GEN[5].AO = 10) & (GEN[5].DP < 18)) |
((GEN[5].AO = 11) & (GEN[5].DP < 19)) | ((GEN[5].AO = 12) & (GEN[5].DP <
21)) | ((GEN[5].AO = 13) & (GEN[5].DP < 23)) | ((GEN[5].AO = 14) &
(GEN[5].DP < 24)) | ((GEN[5].AO = 15) & (GEN[5].DP < 26)) | ((GEN[5].AO
= 16) & (GEN[5].DP < 28)) | ((GEN[5].AO = 17) & (GEN [5].DP < 29)) |
((GEN[5].AO = 18) & (GEN[5].DP < 31)) | ((GEN[5].AO = 19) & (GEN[5].DP <
33)) | ((GEN[5].AO = 20) & (GEN[5].DP < 34)) | ((GEN[5].AO = 21) &
(GEN[5].DP < 36)) | ((GEN[5].AO = 22) & (GEN[5].DP < 38)) | ((GEN[5].AO
= 23) & (GEN[5].DP < 39)) | ((GEN[5].AO = 24) & (GEN[5].DP < 41)) |
((GEN[5].AO = 25) & (GEN [5].DP < 43)) | ((GEN[5].AO = 26) & (GEN[5].DP
< 44)) | ((GEN[5].AO = 27) & (GEN[5].DP < 46)) | ((GEN[5].AO = 28) &
(GEN[5].DP < 48)) | ((GEN[5].AO = 29) & (GEN[5].DP < 49)) | ((GEN[5].AO
= 30) & (GEN[5].DP < 51)) | ((GEN[5].AO = 31) & (GEN[5].DP < 53)) |
((GEN[5].AO = 32) & (GEN[5].DP < 54)) | ((GEN[5].AO = 33) & (GEN [5].DP
< 56)) | ((GEN[5].AO = 34) & (GEN[5].DP < 58)) | ((GEN[5].AO = 35) &
(GEN[5].DP < 59)) | ((GEN[5].AO = 36) & (GEN[5].DP < 61)) | ((GEN[5].AO
= 37) & (GEN[5].DP < 63)) | ((GEN[5].AO = 38) & (GEN[5].DP < 64)) |
((GEN[5].AO = 39) & (GEN[5].DP < 66)) | ((GEN[5].AO = 40) & (GEN[5].DP <
68)) | ((GEN[5].AO = 41) & (GEN [5].DP < 69)) | ((GEN[5].AO = 42) &
(GEN[5].DP < 71)) | ((GEN[5].AO = 43) & (GEN[5].DP < 73)) | ((GEN[5].AO
= 44) & (GEN[5].DP < 74)) | ((GEN[5].AO = 45) & (GEN[5].DP < 76)) |
((GEN[5].AO = 46) & (GEN[5].DP < 78)) | ((GEN[5].AO = 47) & (GEN[5].DP <
79)) | ((GEN[5].AO = 48) & (GEN[5].DP < 81)) | ((GEN[5].AO = 49) & (GEN
[5].DP < 83)) | ((GEN[5].AO = 50) & (GEN[5].DP < 84)) | ((GEN[5].AO =
51) & (GEN[5].DP < 86)) | ((GEN[5].AO = 52) & (GEN[5].DP < 88)) |
((GEN[5].AO = 53) & (GEN[5].DP < 89)) | ((GEN[5].AO = 54) & (GEN[5].DP <
91)) | ((GEN[5].AO = 55) & (GEN[5].DP < 93)) | ((GEN[5].AO = 56) &
(GEN[5].DP < 94)) | ((GEN[5].AO = 57) & (GEN [5].DP < 96)) | ((GEN[5].AO
= 58) & (GEN[5].DP < 98)) | ((GEN[5].AO = 59) & (GEN[5].DP < 99)) |
((GEN[5].AO = 60) & (GEN[5].DP < 101)) | ((GEN[5].AO = 61) & (GEN[5].DP
< 103)) | ((GEN[5].AO = 62) & (GEN[5].DP < 104)) | ((GEN[5].AO = 63) &
(GEN[5].DP < 106)) | ((GEN[5].AO = 64) & (GEN[5].DP < 108)) |
((GEN[5].AO = 65) & (GEN [5].DP < 109)) | ((GEN[5].AO = 66) & (GEN[5].DP
< 111)) | ((GEN[5].AO = 67) & (GEN[5].DP < 113)) | ((GEN [5].AO = 68) &
(GEN[5].DP < 114)) | ((GEN[5].AO = 69) & (GEN[5].DP < 116)) |
((GEN[5].AO = 70) & (GEN[5].DP < 118)) | ((GEN[5].AO = 71) & (GEN[5].DP
< 119)) | ((GEN[5].AO = 72) & (GEN[5].DP < 121)) | ((GEN[5].AO = 73) &
(GEN[5].DP < 123)) | ((GEN[5].AO = 74) & (GEN[5].DP < 124)) |
((GEN[5].AO = 75) & (GEN[5].DP < 126)) | ((GEN [5].AO = 76) & (GEN[5].DP
< 128)) | ((GEN[5].AO = 77) & (GEN[5].DP < 129)) | ((GEN[5].AO = 78) &
(GEN[5].DP < 131)) | ((GEN[5].AO = 79) & (GEN[5].DP < 133)) |
((GEN[5].AO = 80) & (GEN[5].DP < 134)) | ((GEN[5].AO = 81) & (GEN[5].DP
< 136)) | ((GEN[5].AO = 82) & (GEN[5].DP < 138)) | ((GEN[5].AO = 83) &
(GEN[5].DP < 139)) | ((GEN [5].AO = 84) & (GEN[5].DP < 141)) |
((GEN[5].AO = 85) & (GEN[5].DP < 143)) | ((GEN[5].AO = 86) & (GEN[5].DP
< 144)) | ((GEN[5].AO = 87) & (GEN[5].DP < 146)) | ((GEN[5].AO = 88) &
(GEN[5].DP < 148)) | ((GEN[5].AO = 89) & (GEN[5].DP < 149)) |
((GEN[5].AO = 90) & (GEN[5].DP < 151)) | ((GEN[5].AO = 91) & (GEN[5].DP
< 153)) | ((GEN [5].AO = 92) & (GEN[5].DP < 154)) | ((GEN[5].AO = 93) &
(GEN[5].DP < 156)) | ((GEN[5].AO = 94) & (GEN[5].DP < 158)) |
((GEN[5].AO = 95) & (GEN[5].DP < 159)) | (GEN[5].AO > 95) ) ) ) | ( ( (
(GEN[2].AO < 1) | ((GEN[2].AO = 1) & (GEN[2].DP > 9)) | ((GEN[2].AO = 2)
& (GEN[2].DP > 19)) | ((GEN[2].AO = 3) & (GEN[2].DP > 29)) | ((GEN[2].AO
= 4) & (GEN[2].DP > 39)) | ((GEN[2].AO = 5) & (GEN[2].DP > 49)) | ((GEN
[2].AO = 6) & (GEN[2].DP > 59)) | ((GEN[2].AO = 7) & (GEN[2].DP > 69)) |
((GEN[2].AO = 8) & (GEN[2].DP > 79)) | ((GEN[2].AO = 9) & (GEN[2].DP >
89)) | ((GEN[2].AO = 10) & (GEN[2].DP > 99)) | ((GEN[2].AO = 11) & (GEN
[2].DP > 109)) | ((GEN[2].AO = 12) & (GEN[2].DP > 119)) | ((GEN[2].AO =
13) & (GEN[2].DP > 129)) | ((GEN [2].AO = 14) & (GEN[2].DP > 139)) |
((GEN[2].AO = 15) & (GEN[2].DP > 149)) | ((GEN[2].AO = 16) & (GEN[2].DP
> 159)) | ((GEN[2].AO = 17) & (GEN[2].DP > 169)) | ((GEN[2].AO = 18) &
(GEN[2].DP > 179)) | ((GEN[2].AO = 19) & (GEN[2].DP > 189)) |
((GEN[2].AO = 20) & (GEN[2].DP > 199)) ) & ( (GEN[3].AO < 1) |
((GEN[3].AO = 1) & (GEN[3].DP > 9)) | ((GEN[3].AO = 2) & (GEN[3].DP >
19)) | ((GEN[3].AO = 3) & (GEN[3].DP > 29)) | ((GEN[3].AO = 4) &
(GEN[3].DP > 39)) | ((GEN[3].AO = 5) & (GEN[3].DP > 49)) | ((GEN [3].AO
= 6) & (GEN[3].DP > 59)) | ((GEN[3].AO = 7) & (GEN[3].DP > 69)) |
((GEN[3].AO = 8) & (GEN[3].DP > 79)) | ((GEN[3].AO = 9) & (GEN[3].DP >
89)) | ((GEN[3].AO = 10) & (GEN[3].DP > 99)) | ((GEN[3].AO = 11) & (GEN
[3].DP > 109)) | ((GEN[3].AO = 12) & (GEN[3].DP > 119)) | ((GEN[3].AO =
13) & (GEN[3].DP > 129)) | ((GEN [3].AO = 14) & (GEN[3].DP > 139)) |
((GEN[3].AO = 15) & (GEN[3].DP > 149)) | ((GEN[3].AO = 16) & (GEN[3].DP
> 159)) | ((GEN[3].AO = 17) & (GEN[3].DP > 169)) | ((GEN[3].AO = 18) &
(GEN[3].DP > 179)) | ((GEN[3].AO = 19) & (GEN[3].DP > 189)) |
((GEN[3].AO = 20) & (GEN[3].DP > 199)) ) ) | ( ( ( ( (GEN[2].AO < 1) |
((GEN[2].AO = 1) & (GEN[2].DP > 6)) | ((GEN[2].AO = 2) & (GEN[2].DP >
12)) | ((GEN[2].AO = 3) & (GEN[2].DP > 19)) | ((GEN[2].AO = 4) &
(GEN[2].DP > 26)) | ((GEN[2].AO = 5) & (GEN[2].DP > 32)) | ((GEN [2].AO
= 6) & (GEN[2].DP > 39)) | ((GEN[2].AO = 7) & (GEN[2].DP > 46)) |
((GEN[2].AO = 8) & (GEN[2].DP > 52)) | ((GEN[2].AO = 9) & (GEN[2].DP >
59)) | ((GEN[2].AO = 10) & (GEN[2].DP > 66)) | ((GEN[2].AO = 11) & (GEN
[2].DP > 72)) | ((GEN[2].AO = 12) & (GEN[2].DP > 79)) | ((GEN[2].AO =
13) & (GEN[2].DP > 86)) | ((GEN[2].AO = 14) & (GEN[2].DP > 92)) |
((GEN[2].AO = 15) & (GEN[2].DP > 99)) | ((GEN[2].AO = 16) & (GEN[2].DP >
106)) | ((GEN[2].AO = 17) & (GEN[2].DP > 112)) | ((GEN[2].AO = 18) &
(GEN[2].DP > 119)) | ((GEN[2].AO = 19) & (GEN [2].DP > 126)) |
((GEN[2].AO = 20) & (GEN[2].DP > 132)) | ((GEN[2].AO = 21) & (GEN[2].DP
> 139)) | ((GEN [2].AO = 22) & (GEN[2].DP > 146)) | ((GEN[2].AO = 23) &
(GEN[2].DP > 152)) | ((GEN[2].AO = 24) & (GEN[2].DP > 159)) |
((GEN[2].AO = 25) & (GEN[2].DP > 166)) | ((GEN[2].AO = 26) & (GEN[2].DP
> 172)) | ((GEN[2].AO = 27) & (GEN[2].DP > 179)) | ((GEN[2].AO = 28) &
(GEN[2].DP > 186)) | ((GEN[2].AO = 29) & (GEN[2].DP > 192)) | ((GEN
[2].AO = 30) & (GEN[2].DP > 199)) ) & (GEN[3].AO = 0) ) | ( ( (GEN[3].AO
< 1) | ((GEN[3].AO = 1) & (GEN[3].DP > 6)) | ((GEN[3].AO = 2) &
(GEN[3].DP > 12)) | ((GEN[3].AO = 3) & (GEN[3].DP > 19)) | ((GEN[3].AO =
4) & (GEN[3].DP > 26)) | ((GEN[3].AO = 5) & (GEN[3].DP > 32)) | ((GEN
[3].AO = 6) & (GEN[3].DP > 39)) | ((GEN[3].AO = 7) & (GEN[3].DP > 46)) |
((GEN[3].AO = 8) & (GEN[3].DP > 52)) | ((GEN[3].AO = 9) & (GEN[3].DP >
59)) | ((GEN[3].AO = 10) & (GEN[3].DP > 66)) | ((GEN[3].AO = 11) & (GEN
[3].DP > 72)) | ((GEN[3].AO = 12) & (GEN[3].DP > 79)) | ((GEN[3].AO =
13) & (GEN[3].DP > 86)) | ((GEN[3].AO = 14) & (GEN[3].DP > 92)) |
((GEN[3].AO = 15) & (GEN[3].DP > 99)) | ((GEN[3].AO = 16) & (GEN[3].DP >
106)) | ((GEN[3].AO = 17) & (GEN[3].DP > 112)) | ((GEN[3].AO = 18) &
(GEN[3].DP > 119)) | ((GEN[3].AO = 19) & (GEN [3].DP > 126)) |
((GEN[3].AO = 20) & (GEN[3].DP > 132)) | ((GEN[3].AO = 21) & (GEN[3].DP
> 139)) | ((GEN [3].AO = 22) & (GEN[3].DP > 146)) | ((GEN[3].AO = 23) &
(GEN[3].DP > 152)) | ((GEN[3].AO = 24) & (GEN[3].DP > 159)) |
((GEN[3].AO = 25) & (GEN[3].DP > 166)) | ((GEN[3].AO = 26) & (GEN[3].DP
> 172)) | ((GEN[3].AO = 27) & (GEN[3].DP > 179)) | ((GEN[3].AO = 28) &
(GEN[3].DP > 186)) | ((GEN[3].AO = 29) & (GEN[3].DP > 192)) | ((GEN
[3].AO = 30) & (GEN[3].DP > 199)) ) & (GEN[2].AO = 0) ) ) & (
((GEN[0].AO = 3) & (GEN[0].DP < 9)) | ((GEN[0].AO = 4) & (GEN[0].DP <
11)) | ((GEN[0].AO = 5) & (GEN[0].DP < 14)) | ((GEN[0].AO = 6) &
(GEN[0].DP < 16)) | ((GEN[0].AO = 7) & (GEN[0].DP < 19)) | ((GEN[0].AO =
8) & (GEN [0].DP < 21)) | ((GEN[0].AO = 9) & (GEN[0].DP < 24)) |
((GEN[0].AO = 10) & (GEN[0].DP < 26)) | ((GEN[0].AO = 11) & (GEN[0].DP <
29)) | ((GEN[0].AO = 12) & (GEN[0].DP < 31)) | ((GEN[0].AO = 13) &
(GEN[0].DP < 34)) | ((GEN[0].AO = 14) & (GEN[0].DP < 36)) | ((GEN[0].AO
= 15) & (GEN[0].DP < 39)) | ((GEN[0].AO = 16) & (GEN [0].DP < 41)) |
((GEN[0].AO = 17) & (GEN[0].DP < 44)) | ((GEN[0].AO = 18) & (GEN[0].DP <
46)) | ((GEN[0].AO = 19) & (GEN[0].DP < 49)) | ((GEN[0].AO = 20) &
(GEN[0].DP < 51)) | ((GEN[0].AO = 21) & (GEN[0].DP < 54)) | ((GEN[0].AO
= 22) & (GEN[0].DP < 56)) | ((GEN[0].AO = 23) & (GEN[0].DP < 59)) |
((GEN[0].AO = 24) & (GEN [0].DP < 61)) | ((GEN[0].AO = 25) & (GEN[0].DP
< 64)) | ((GEN[0].AO = 26) & (GEN[0].DP < 66)) | ((GEN[0].AO = 27) &
(GEN[0].DP < 69)) | ((GEN[0].AO = 28) & (GEN[0].DP < 71)) | ((GEN[0].AO
= 29) & (GEN[0].DP < 74)) | ((GEN[0].AO = 30) & (GEN[0].DP < 76)) |
((GEN[0].AO = 31) & (GEN[0].DP < 79)) | ((GEN[0].AO = 32) & (GEN [0].DP
< 81)) | ((GEN[0].AO = 33) & (GEN[0].DP < 84)) | ((GEN[0].AO = 34) &
(GEN[0].DP < 86)) | ((GEN[0].AO = 35) & (GEN[0].DP < 89)) | ((GEN[0].AO
= 36) & (GEN[0].DP < 91)) | ((GEN[0].AO = 37) & (GEN[0].DP < 94)) |
((GEN[0].AO = 38) & (GEN[0].DP < 96)) | ((GEN[0].AO = 39) & (GEN[0].DP <
99)) | ((GEN[0].AO = 40) & (GEN [0].DP < 101)) | ((GEN[0].AO = 41) &
(GEN[0].DP < 104)) | ((GEN[0].AO = 42) & (GEN[0].DP < 106)) | ((GEN
[0].AO = 43) & (GEN[0].DP < 109)) | ((GEN[0].AO = 44) & (GEN[0].DP <
111)) | ((GEN[0].AO = 45) & (GEN[0].DP < 114)) | ((GEN[0].AO = 46) &
(GEN[0].DP < 116)) | ((GEN[0].AO = 47) & (GEN[0].DP < 119)) |
((GEN[0].AO = 48) & (GEN[0].DP < 121)) | ((GEN[0].AO = 49) & (GEN[0].DP
< 124)) | ((GEN[0].AO = 50) & (GEN[0].DP < 126)) | ((GEN [0].AO = 51) &
(GEN[0].DP < 129)) | ((GEN[0].AO = 52) & (GEN[0].DP < 131)) |
((GEN[0].AO = 53) & (GEN[0].DP < 134)) | ((GEN[0].AO = 54) & (GEN[0].DP
< 136)) | ((GEN[0].AO = 55) & (GEN[0].DP < 139)) | ((GEN[0].AO = 56) &
(GEN[0].DP < 141)) | ((GEN[0].AO = 57) & (GEN[0].DP < 144)) |
((GEN[0].AO = 58) & (GEN[0].DP < 146)) | ((GEN [0].AO = 59) & (GEN[0].DP
< 149)) | ((GEN[0].AO = 60) & (GEN[0].DP < 151)) | ((GEN[0].AO = 61) &
(GEN[0].DP < 154)) | ((GEN[0].AO = 62) & (GEN[0].DP < 156)) |
((GEN[0].AO = 63) & (GEN[0].DP < 159)) | (GEN[0].AO > 63) ) & (
((GEN[1].AO = 3) & (GEN[1].DP < 9)) | ((GEN[1].AO = 4) & (GEN[1].DP <
11)) | ((GEN[1].AO = 5) & (GEN[1].DP < 14)) | ((GEN[1].AO = 6) &
(GEN[1].DP < 16)) | ((GEN[1].AO = 7) & (GEN[1].DP < 19)) | ((GEN[1].AO =
8) & (GEN [1].DP < 21)) | ((GEN[1].AO = 9) & (GEN[1].DP < 24)) |
((GEN[1].AO = 10) & (GEN[1].DP < 26)) | ((GEN[1].AO = 11) & (GEN[1].DP <
29)) | ((GEN[1].AO = 12) & (GEN[1].DP < 31)) | ((GEN[1].AO = 13) &
(GEN[1].DP < 34)) | ((GEN[1].AO = 14) & (GEN[1].DP < 36)) | ((GEN[1].AO
= 15) & (GEN[1].DP < 39)) | ((GEN[1].AO = 16) & (GEN [1].DP < 41)) |
((GEN[1].AO = 17) & (GEN[1].DP < 44)) | ((GEN[1].AO = 18) & (GEN[1].DP <
46)) | ((GEN[1].AO = 19) & (GEN[1].DP < 49)) | ((GEN[1].AO = 20) &
(GEN[1].DP < 51)) | ((GEN[1].AO = 21) & (GEN[1].DP < 54)) | ((GEN[1].AO
= 22) & (GEN[1].DP < 56)) | ((GEN[1].AO = 23) & (GEN[1].DP < 59)) |
((GEN[1].AO = 24) & (GEN [1].DP < 61)) | ((GEN[1].AO = 25) & (GEN[1].DP
< 64)) | ((GEN[1].AO = 26) & (GEN[1].DP < 66)) | ((GEN[1].AO = 27) &
(GEN[1].DP < 69)) | ((GEN[1].AO = 28) & (GEN[1].DP < 71)) | ((GEN[1].AO
= 29) & (GEN[1].DP < 74)) | ((GEN[1].AO = 30) & (GEN[1].DP < 76)) |
((GEN[1].AO = 31) & (GEN[1].DP < 79)) | ((GEN[1].AO = 32) & (GEN [1].DP
< 81)) | ((GEN[1].AO = 33) & (GEN[1].DP < 84)) | ((GEN[1].AO = 34) &
(GEN[1].DP < 86)) | ((GEN[1].AO = 35) & (GEN[1].DP < 89)) | ((GEN[1].AO
= 36) & (GEN[1].DP < 91)) | ((GEN[1].AO = 37) & (GEN[1].DP < 94)) |
((GEN[1].AO = 38) & (GEN[1].DP < 96)) | ((GEN[1].AO = 39) & (GEN[1].DP <
99)) | ((GEN[1].AO = 40) & (GEN [1].DP < 101)) | ((GEN[1].AO = 41) &
(GEN[1].DP < 104)) | ((GEN[1].AO = 42) & (GEN[1].DP < 106)) | ((GEN
[1].AO = 43) & (GEN[1].DP < 109)) | ((GEN[1].AO = 44) & (GEN[1].DP <
111)) | ((GEN[1].AO = 45) & (GEN[1].DP < 114)) | ((GEN[1].AO = 46) &
(GEN[1].DP < 116)) | ((GEN[1].AO = 47) & (GEN[1].DP < 119)) |
((GEN[1].AO = 48) & (GEN[1].DP < 121)) | ((GEN[1].AO = 49) & (GEN[1].DP
< 124)) | ((GEN[1].AO = 50) & (GEN[1].DP < 126)) | ((GEN [1].AO = 51) &
(GEN[1].DP < 129)) | ((GEN[1].AO = 52) & (GEN[1].DP < 131)) |
((GEN[1].AO = 53) & (GEN[1].DP < 134)) | ((GEN[1].AO = 54) & (GEN[1].DP
< 136)) | ((GEN[1].AO = 55) & (GEN[1].DP < 139)) | ((GEN[1].AO = 56) &
(GEN[1].DP < 141)) | ((GEN[1].AO = 57) & (GEN[1].DP < 144)) |
((GEN[1].AO = 58) & (GEN[1].DP < 146)) | ((GEN [1].AO = 59) & (GEN[1].DP
< 149)) | ((GEN[1].AO = 60) & (GEN[1].DP < 151)) | ((GEN[1].AO = 61) &
(GEN[1].DP < 154)) | ((GEN[1].AO = 62) & (GEN[1].DP < 156)) |
((GEN[1].AO = 63) & (GEN[1].DP < 159)) | (GEN[1].AO > 63) ) & (
((GEN[4].AO = 3) & (GEN[4].DP < 9)) | ((GEN[4].AO = 4) & (GEN[4].DP <
11)) | ((GEN[4].AO = 5) & (GEN[4].DP < 14)) | ((GEN[4].AO = 6) &
(GEN[4].DP < 16)) | ((GEN[4].AO = 7) & (GEN[4].DP < 19)) | ((GEN[4].AO =
8) & (GEN [4].DP < 21)) | ((GEN[4].AO = 9) & (GEN[4].DP < 24)) |
((GEN[4].AO = 10) & (GEN[4].DP < 26)) | ((GEN[4].AO = 11) & (GEN[4].DP <
29)) | ((GEN[4].AO = 12) & (GEN[4].DP < 31)) | ((GEN[4].AO = 13) &
(GEN[4].DP < 34)) | ((GEN[4].AO = 14) & (GEN[4].DP < 36)) | ((GEN[4].AO
= 15) & (GEN[4].DP < 39)) | ((GEN[4].AO = 16) & (GEN [4].DP < 41)) |
((GEN[4].AO = 17) & (GEN[4].DP < 44)) | ((GEN[4].AO = 18) & (GEN[4].DP <
46)) | ((GEN[4].AO = 19) & (GEN[4].DP < 49)) | ((GEN[4].AO = 20) &
(GEN[4].DP < 51)) | ((GEN[4].AO = 21) & (GEN[4].DP < 54)) | ((GEN[4].AO
= 22) & (GEN[4].DP < 56)) | ((GEN[4].AO = 23) & (GEN[4].DP < 59)) |
((GEN[4].AO = 24) & (GEN [4].DP < 61)) | ((GEN[4].AO = 25) & (GEN[4].DP
< 64)) | ((GEN[4].AO = 26) & (GEN[4].DP < 66)) | ((GEN[4].AO = 27) &
(GEN[4].DP < 69)) | ((GEN[4].AO = 28) & (GEN[4].DP < 71)) | ((GEN[4].AO
= 29) & (GEN[4].DP < 74)) | ((GEN[4].AO = 30) & (GEN[4].DP < 76)) |
((GEN[4].AO = 31) & (GEN[4].DP < 79)) | ((GEN[4].AO = 32) & (GEN [4].DP
< 81)) | ((GEN[4].AO = 33) & (GEN[4].DP < 84)) | ((GEN[4].AO = 34) &
(GEN[4].DP < 86)) | ((GEN[4].AO = 35) & (GEN[4].DP < 89)) | ((GEN[4].AO
= 36) & (GEN[4].DP < 91)) | ((GEN[4].AO = 37) & (GEN[4].DP < 94)) |
((GEN[4].AO = 38) & (GEN[4].DP < 96)) | ((GEN[4].AO = 39) & (GEN[4].DP <
99)) | ((GEN[4].AO = 40) & (GEN [4].DP < 101)) | ((GEN[4].AO = 41) &
(GEN[4].DP < 104)) | ((GEN[4].AO = 42) & (GEN[4].DP < 106)) | ((GEN
[4].AO = 43) & (GEN[4].DP < 109)) | ((GEN[4].AO = 44) & (GEN[4].DP <
111)) | ((GEN[4].AO = 45) & (GEN[4].DP < 114)) | ((GEN[4].AO = 46) &
(GEN[4].DP < 116)) | ((GEN[4].AO = 47) & (GEN[4].DP < 119)) |
((GEN[4].AO = 48) & (GEN[4].DP < 121)) | ((GEN[4].AO = 49) & (GEN[4].DP
< 124)) | ((GEN[4].AO = 50) & (GEN[4].DP < 126)) | ((GEN [4].AO = 51) &
(GEN[4].DP < 129)) | ((GEN[4].AO = 52) & (GEN[4].DP < 131)) |
((GEN[4].AO = 53) & (GEN[4].DP < 134)) | ((GEN[4].AO = 54) & (GEN[4].DP
< 136)) | ((GEN[4].AO = 55) & (GEN[4].DP < 139)) | ((GEN[4].AO = 56) &
(GEN[4].DP < 141)) | ((GEN[4].AO = 57) & (GEN[4].DP < 144)) |
((GEN[4].AO = 58) & (GEN[4].DP < 146)) | ((GEN [4].AO = 59) & (GEN[4].DP
< 149)) | ((GEN[4].AO = 60) & (GEN[4].DP < 151)) | ((GEN[4].AO = 61) &
(GEN[4].DP < 154)) | ((GEN[4].AO = 62) & (GEN[4].DP < 156)) |
((GEN[4].AO = 63) & (GEN[4].DP < 159)) | (GEN[4].AO > 63) ) & (
((GEN[5].AO = 3) & (GEN[5].DP < 9)) | ((GEN[5].AO = 4) & (GEN[5].DP <
11)) | ((GEN[5].AO = 5) & (GEN[5].DP < 14)) | ((GEN[5].AO = 6) &
(GEN[5].DP < 16)) | ((GEN[5].AO = 7) & (GEN[5].DP < 19)) | ((GEN[5].AO =
8) & (GEN [5].DP < 21)) | ((GEN[5].AO = 9) & (GEN[5].DP < 24)) |
((GEN[5].AO = 10) & (GEN[5].DP < 26)) | ((GEN[5].AO = 11) & (GEN[5].DP <
29)) | ((GEN[5].AO = 12) & (GEN[5].DP < 31)) | ((GEN[5].AO = 13) &
(GEN[5].DP < 34)) | ((GEN[5].AO = 14) & (GEN[5].DP < 36)) | ((GEN[5].AO
= 15) & (GEN[5].DP < 39)) | ((GEN[5].AO = 16) & (GEN [5].DP < 41)) |
((GEN[5].AO = 17) & (GEN[5].DP < 44)) | ((GEN[5].AO = 18) & (GEN[5].DP <
46)) | ((GEN[5].AO = 19) & (GEN[5].DP < 49)) | ((GEN[5].AO = 20) &
(GEN[5].DP < 51)) | ((GEN[5].AO = 21) & (GEN[5].DP < 54)) | ((GEN[5].AO
= 22) & (GEN[5].DP < 56)) | ((GEN[5].AO = 23) & (GEN[5].DP < 59)) |
((GEN[5].AO = 24) & (GEN [5].DP < 61)) | ((GEN[5].AO = 25) & (GEN[5].DP
< 64)) | ((GEN[5].AO = 26) & (GEN[5].DP < 66)) | ((GEN[5].AO = 27) &
(GEN[5].DP < 69)) | ((GEN[5].AO = 28) & (GEN[5].DP < 71)) | ((GEN[5].AO
= 29) & (GEN[5].DP < 74)) | ((GEN[5].AO = 30) & (GEN[5].DP < 76)) |
((GEN[5].AO = 31) & (GEN[5].DP < 79)) | ((GEN[5].AO = 32) & (GEN [5].DP
< 81)) | ((GEN[5].AO = 33) & (GEN[5].DP < 84)) | ((GEN[5].AO = 34) &
(GEN[5].DP < 86)) | ((GEN[5].AO = 35) & (GEN[5].DP < 89)) | ((GEN[5].AO
= 36) & (GEN[5].DP < 91)) | ((GEN[5].AO = 37) & (GEN[5].DP < 94)) |
((GEN[5].AO = 38) & (GEN[5].DP < 96)) | ((GEN[5].AO = 39) & (GEN[5].DP <
99)) | ((GEN[5].AO = 40) & (GEN [5].DP < 101)) | ((GEN[5].AO = 41) &
(GEN[5].DP < 104)) | ((GEN[5].AO = 42) & (GEN[5].DP < 106)) | ((GEN
[5].AO = 43) & (GEN[5].DP < 109)) | ((GEN[5].AO = 44) & (GEN[5].DP <
111)) | ((GEN[5].AO = 45) & (GEN[5].DP < 114)) | ((GEN[5].AO = 46) &
(GEN[5].DP < 116)) | ((GEN[5].AO = 47) & (GEN[5].DP < 119)) |
((GEN[5].AO = 48) & (GEN[5].DP < 121)) | ((GEN[5].AO = 49) & (GEN[5].DP
< 124)) | ((GEN[5].AO = 50) & (GEN[5].DP < 126)) | ((GEN [5].AO = 51) &
(GEN[5].DP < 129)) | ((GEN[5].AO = 52) & (GEN[5].DP < 131)) |
((GEN[5].AO = 53) & (GEN[5].DP < 134)) | ((GEN[5].AO = 54) & (GEN[5].DP
< 136)) | ((GEN[5].AO = 55) & (GEN[5].DP < 139)) | ((GEN[5].AO = 56) &
(GEN[5].DP < 141)) | ((GEN[5].AO = 57) & (GEN[5].DP < 144)) |
((GEN[5].AO = 58) & (GEN[5].DP < 146)) | ((GEN [5].AO = 59) & (GEN[5].DP
< 149)) | ((GEN[5].AO = 60) & (GEN[5].DP < 151)) | ((GEN[5].AO = 61) &
(GEN[5].DP < 154)) | ((GEN[5].AO = 62) & (GEN[5].DP < 156)) |
((GEN[5].AO = 63) & (GEN[5].DP < 159)) | (GEN[5].AO > 63) ) ) | ( (
(GEN[2].AO < 1) | ((GEN[2].AO = 1) & (GEN[2].DP > 6)) | ((GEN[2].AO = 2)
& (GEN[2].DP > 12)) | ((GEN[2].AO = 3) & (GEN[2].DP > 19)) | ((GEN[2].AO
= 4) & (GEN[2].DP > 26)) | ((GEN[2].AO = 5) & (GEN[2].DP > 32)) | ((GEN
[2].AO = 6) & (GEN[2].DP > 39)) | ((GEN[2].AO = 7) & (GEN[2].DP > 46)) |
((GEN[2].AO = 8) & (GEN[2].DP > 52)) | ((GEN[2].AO = 9) & (GEN[2].DP >
59)) | ((GEN[2].AO = 10) & (GEN[2].DP > 66)) | ((GEN[2].AO = 11) & (GEN
[2].DP > 72)) | ((GEN[2].AO = 12) & (GEN[2].DP > 79)) | ((GEN[2].AO =
13) & (GEN[2].DP > 86)) | ((GEN[2].AO = 14) & (GEN[2].DP > 92)) |
((GEN[2].AO = 15) & (GEN[2].DP > 99)) | ((GEN[2].AO = 16) & (GEN[2].DP >
106)) | ((GEN[2].AO = 17) & (GEN[2].DP > 112)) | ((GEN[2].AO = 18) &
(GEN[2].DP > 119)) | ((GEN[2].AO = 19) & (GEN [2].DP > 126)) |
((GEN[2].AO = 20) & (GEN[2].DP > 132)) | ((GEN[2].AO = 21) & (GEN[2].DP
> 139)) | ((GEN [2].AO = 22) & (GEN[2].DP > 146)) | ((GEN[2].AO = 23) &
(GEN[2].DP > 152)) | ((GEN[2].AO = 24) & (GEN[2].DP > 159)) |
((GEN[2].AO = 25) & (GEN[2].DP > 166)) | ((GEN[2].AO = 26) & (GEN[2].DP
> 172)) | ((GEN[2].AO = 27) & (GEN[2].DP > 179)) | ((GEN[2].AO = 28) &
(GEN[2].DP > 186)) | ((GEN[2].AO = 29) & (GEN[2].DP > 192)) | ((GEN
[2].AO = 30) & (GEN[2].DP > 199)) ) & ( (GEN[3].AO < 1) | ((GEN[3].AO =
1) & (GEN[3].DP > 6)) | ((GEN[3].AO = 2) & (GEN[3].DP > 12)) |
((GEN[3].AO = 3) & (GEN[3].DP > 19)) | ((GEN[3].AO = 4) & (GEN[3].DP >
26)) | ((GEN[3].AO = 5) & (GEN[3].DP > 32)) | ((GEN [3].AO = 6) &
(GEN[3].DP > 39)) | ((GEN[3].AO = 7) & (GEN[3].DP > 46)) | ((GEN[3].AO =
8) & (GEN[3].DP > 52)) | ((GEN[3].AO = 9) & (GEN[3].DP > 59)) |
((GEN[3].AO = 10) & (GEN[3].DP > 66)) | ((GEN[3].AO = 11) & (GEN [3].DP
> 72)) | ((GEN[3].AO = 12) & (GEN[3].DP > 79)) | ((GEN[3].AO = 13) &
(GEN[3].DP > 86)) | ((GEN[3].AO = 14) & (GEN[3].DP > 92)) | ((GEN[3].AO
= 15) & (GEN[3].DP > 99)) | ((GEN[3].AO = 16) & (GEN[3].DP > 106)) |
((GEN[3].AO = 17) & (GEN[3].DP > 112)) | ((GEN[3].AO = 18) & (GEN[3].DP
> 119)) | ((GEN[3].AO = 19) & (GEN [3].DP > 126)) | ((GEN[3].AO = 20) &
(GEN[3].DP > 132)) | ((GEN[3].AO = 21) & (GEN[3].DP > 139)) | ((GEN
[3].AO = 22) & (GEN[3].DP > 146)) | ((GEN[3].AO = 23) & (GEN[3].DP >
152)) | ((GEN[3].AO = 24) & (GEN[3].DP > 159)) | ((GEN[3].AO = 25) &
(GEN[3].DP > 166)) | ((GEN[3].AO = 26) & (GEN[3].DP > 172)) |
((GEN[3].AO = 27) & (GEN[3].DP > 179)) | ((GEN[3].AO = 28) & (GEN[3].DP
> 186)) | ((GEN[3].AO = 29) & (GEN[3].DP > 192)) | ((GEN [3].AO = 30) &
(GEN[3].DP > 199)) ) & ( ((GEN[0].AO = 3) & (GEN[0].DP < 7)) |
((GEN[0].AO = 4) & (GEN[0].DP < 9)) | ((GEN[0].AO = 5) & (GEN[0].DP <
11)) | ((GEN[0].AO = 6) & (GEN[0].DP < 13)) | ((GEN[0].AO = 7) &
(GEN[0].DP < 15)) | ((GEN[0].AO = 8) & (GEN [0].DP < 17)) | ((GEN[0].AO
= 9) & (GEN[0].DP < 19)) | ((GEN[0].AO = 10) & (GEN[0].DP < 21)) |
((GEN[0].AO = 11) & (GEN[0].DP < 23)) | ((GEN[0].AO = 12) & (GEN[0].DP <
25)) | ((GEN[0].AO = 13) & (GEN[0].DP < 27)) | ((GEN[0].AO = 14) &
(GEN[0].DP < 29)) | ((GEN[0].AO = 15) & (GEN[0].DP < 31)) | ((GEN[0].AO
= 16) & (GEN [0].DP < 33)) | ((GEN[0].AO = 17) & (GEN[0].DP < 35)) |
((GEN[0].AO = 18) & (GEN[0].DP < 37)) | ((GEN[0].AO = 19) & (GEN[0].DP <
39)) | ((GEN[0].AO = 20) & (GEN[0].DP < 41)) | ((GEN[0].AO = 21) &
(GEN[0].DP < 43)) | ((GEN[0].AO = 22) & (GEN[0].DP < 45)) | ((GEN[0].AO
= 23) & (GEN[0].DP < 47)) | ((GEN[0].AO = 24) & (GEN [0].DP < 49)) |
((GEN[0].AO = 25) & (GEN[0].DP < 51)) | ((GEN[0].AO = 26) & (GEN[0].DP <
53)) | ((GEN[0].AO = 27) & (GEN[0].DP < 55)) | ((GEN[0].AO = 28) &
(GEN[0].DP < 57)) | ((GEN[0].AO = 29) & (GEN[0].DP < 59)) | ((GEN[0].AO
= 30) & (GEN[0].DP < 61)) | ((GEN[0].AO = 31) & (GEN[0].DP < 63)) |
((GEN[0].AO = 32) & (GEN [0].DP < 65)) | ((GEN[0].AO = 33) & (GEN[0].DP
< 67)) | ((GEN[0].AO = 34) & (GEN[0].DP < 69)) | ((GEN[0].AO = 35) &
(GEN[0].DP < 71)) | ((GEN[0].AO = 36) & (GEN[0].DP < 73)) | ((GEN[0].AO
= 37) & (GEN[0].DP < 75)) | ((GEN[0].AO = 38) & (GEN[0].DP < 77)) |
((GEN[0].AO = 39) & (GEN[0].DP < 79)) | ((GEN[0].AO = 40) & (GEN [0].DP
< 81)) | ((GEN[0].AO = 41) & (GEN[0].DP < 83)) | ((GEN[0].AO = 42) &
(GEN[0].DP < 85)) | ((GEN[0].AO = 43) & (GEN[0].DP < 87)) | ((GEN[0].AO
= 44) & (GEN[0].DP < 89)) | ((GEN[0].AO = 45) & (GEN[0].DP < 91)) |
((GEN[0].AO = 46) & (GEN[0].DP < 93)) | ((GEN[0].AO = 47) & (GEN[0].DP <
95)) | ((GEN[0].AO = 48) & (GEN [0].DP < 97)) | ((GEN[0].AO = 49) &
(GEN[0].DP < 99)) | ((GEN[0].AO = 50) & (GEN[0].DP < 101)) | ((GEN[0].AO
= 51) & (GEN[0].DP < 103)) | ((GEN[0].AO = 52) & (GEN[0].DP < 105)) |
((GEN[0].AO = 53) & (GEN[0].DP < 107)) | ((GEN[0].AO = 54) & (GEN[0].DP
< 109)) | ((GEN[0].AO = 55) & (GEN[0].DP < 111)) | ((GEN[0].AO = 56) &
(GEN [0].DP < 113)) | ((GEN[0].AO = 57) & (GEN[0].DP < 115)) |
((GEN[0].AO = 58) & (GEN[0].DP < 117)) | ((GEN [0].AO = 59) & (GEN[0].DP
< 119)) | ((GEN[0].AO = 60) & (GEN[0].DP < 121)) | ((GEN[0].AO = 61) &
(GEN[0].DP < 123)) | ((GEN[0].AO = 62) & (GEN[0].DP < 125)) |
((GEN[0].AO = 63) & (GEN[0].DP < 127)) | ((GEN[0].AO = 64) & (GEN[0].DP
< 129)) | ((GEN[0].AO = 65) & (GEN[0].DP < 131)) | ((GEN[0].AO = 66) &
(GEN[0].DP < 133)) | ((GEN [0].AO = 67) & (GEN[0].DP < 135)) |
((GEN[0].AO = 68) & (GEN[0].DP < 137)) | ((GEN[0].AO = 69) & (GEN[0].DP
< 139)) | ((GEN[0].AO = 70) & (GEN[0].DP < 141)) | ((GEN[0].AO = 71) &
(GEN[0].DP < 143)) | ((GEN[0].AO = 72) & (GEN[0].DP < 145)) |
((GEN[0].AO = 73) & (GEN[0].DP < 147)) | ((GEN[0].AO = 74) & (GEN[0].DP
< 149)) | ((GEN [0].AO = 75) & (GEN[0].DP < 151)) | ((GEN[0].AO = 76) &
(GEN[0].DP < 153)) | ((GEN[0].AO = 77) & (GEN[0].DP < 155)) |
((GEN[0].AO = 78) & (GEN[0].DP < 157)) | ((GEN[0].AO = 79) & (GEN[0].DP
< 159)) | (GEN[0].AO > 79) ) & ( ((GEN[1].AO = 3) & (GEN[1].DP < 7)) |
((GEN[1].AO = 4) & (GEN[1].DP < 9)) | ((GEN[1].AO = 5) & (GEN[1].DP <
11)) | ((GEN[1].AO = 6) & (GEN[1].DP < 13)) | ((GEN[1].AO = 7) &
(GEN[1].DP < 15)) | ((GEN[1].AO = 8) & (GEN [1].DP < 17)) | ((GEN[1].AO
= 9) & (GEN[1].DP < 19)) | ((GEN[1].AO = 10) & (GEN[1].DP < 21)) |
((GEN[1].AO = 11) & (GEN[1].DP < 23)) | ((GEN[1].AO = 12) & (GEN[1].DP <
25)) | ((GEN[1].AO = 13) & (GEN[1].DP < 27)) | ((GEN[1].AO = 14) &
(GEN[1].DP < 29)) | ((GEN[1].AO = 15) & (GEN[1].DP < 31)) | ((GEN[1].AO
= 16) & (GEN [1].DP < 33)) | ((GEN[1].AO = 17) & (GEN[1].DP < 35)) |
((GEN[1].AO = 18) & (GEN[1].DP < 37)) | ((GEN[1].AO = 19) & (GEN[1].DP <
39)) | ((GEN[1].AO = 20) & (GEN[1].DP < 41)) | ((GEN[1].AO = 21) &
(GEN[1].DP < 43)) | ((GEN[1].AO = 22) & (GEN[1].DP < 45)) | ((GEN[1].AO
= 23) & (GEN[1].DP < 47)) | ((GEN[1].AO = 24) & (GEN [1].DP < 49)) |
((GEN[1].AO = 25) & (GEN[1].DP < 51)) | ((GEN[1].AO = 26) & (GEN[1].DP <
53)) | ((GEN[1].AO = 27) & (GEN[1].DP < 55)) | ((GEN[1].AO = 28) &
(GEN[1].DP < 57)) | ((GEN[1].AO = 29) & (GEN[1].DP < 59)) | ((GEN[1].AO
= 30) & (GEN[1].DP < 61)) | ((GEN[1].AO = 31) & (GEN[1].DP < 63)) |
((GEN[1].AO = 32) & (GEN [1].DP < 65)) | ((GEN[1].AO = 33) & (GEN[1].DP
< 67)) | ((GEN[1].AO = 34) & (GEN[1].DP < 69)) | ((GEN[1].AO = 35) &
(GEN[1].DP < 71)) | ((GEN[1].AO = 36) & (GEN[1].DP < 73)) | ((GEN[1].AO
= 37) & (GEN[1].DP < 75)) | ((GEN[1].AO = 38) & (GEN[1].DP < 77)) |
((GEN[1].AO = 39) & (GEN[1].DP < 79)) | ((GEN[1].AO = 40) & (GEN [1].DP
< 81)) | ((GEN[1].AO = 41) & (GEN[1].DP < 83)) | ((GEN[1].AO = 42) &
(GEN[1].DP < 85)) | ((GEN[1].AO = 43) & (GEN[1].DP < 87)) | ((GEN[1].AO
= 44) & (GEN[1].DP < 89)) | ((GEN[1].AO = 45) & (GEN[1].DP < 91)) |
((GEN[1].AO = 46) & (GEN[1].DP < 93)) | ((GEN[1].AO = 47) & (GEN[1].DP <
95)) | ((GEN[1].AO = 48) & (GEN [1].DP < 97)) | ((GEN[1].AO = 49) &
(GEN[1].DP < 99)) | ((GEN[1].AO = 50) & (GEN[1].DP < 101)) | ((GEN[1].AO
= 51) & (GEN[1].DP < 103)) | ((GEN[1].AO = 52) & (GEN[1].DP < 105)) |
((GEN[1].AO = 53) & (GEN[1].DP < 107)) | ((GEN[1].AO = 54) & (GEN[1].DP
< 109)) | ((GEN[1].AO = 55) & (GEN[1].DP < 111)) | ((GEN[1].AO = 56) &
(GEN [1].DP < 113)) | ((GEN[1].AO = 57) & (GEN[1].DP < 115)) |
((GEN[1].AO = 58) & (GEN[1].DP < 117)) | ((GEN [1].AO = 59) & (GEN[1].DP
< 119)) | ((GEN[1].AO = 60) & (GEN[1].DP < 121)) | ((GEN[1].AO = 61) &
(GEN[1].DP < 123)) | ((GEN[1].AO = 62) & (GEN[1].DP < 125)) |
((GEN[1].AO = 63) & (GEN[1].DP < 127)) | ((GEN[1].AO = 64) & (GEN[1].DP
< 129)) | ((GEN[1].AO = 65) & (GEN[1].DP < 131)) | ((GEN[1].AO = 66) &
(GEN[1].DP < 133)) | ((GEN [1].AO = 67) & (GEN[1].DP < 135)) |
((GEN[1].AO = 68) & (GEN[1].DP < 137)) | ((GEN[1].AO = 69) & (GEN[1].DP
< 139)) | ((GEN[1].AO = 70) & (GEN[1].DP < 141)) | ((GEN[1].AO = 71) &
(GEN[1].DP < 143)) | ((GEN[1].AO = 72) & (GEN[1].DP < 145)) |
((GEN[1].AO = 73) & (GEN[1].DP < 147)) | ((GEN[1].AO = 74) & (GEN[1].DP
< 149)) | ((GEN [1].AO = 75) & (GEN[1].DP < 151)) | ((GEN[1].AO = 76) &
(GEN[1].DP < 153)) | ((GEN[1].AO = 77) & (GEN[1].DP < 155)) |
((GEN[1].AO = 78) & (GEN[1].DP < 157)) | ((GEN[1].AO = 79) & (GEN[1].DP
< 159)) | (GEN[1].AO > 79) ) & ( ((GEN[4].AO = 3) & (GEN[4].DP < 7)) |
((GEN[4].AO = 4) & (GEN[4].DP < 9)) | ((GEN[4].AO = 5) & (GEN[4].DP <
11)) | ((GEN[4].AO = 6) & (GEN[4].DP < 13)) | ((GEN[4].AO = 7) &
(GEN[4].DP < 15)) | ((GEN[4].AO = 8) & (GEN [4].DP < 17)) | ((GEN[4].AO
= 9) & (GEN[4].DP < 19)) | ((GEN[4].AO = 10) & (GEN[4].DP < 21)) |
((GEN[4].AO = 11) & (GEN[4].DP < 23)) | ((GEN[4].AO = 12) & (GEN[4].DP <
25)) | ((GEN[4].AO = 13) & (GEN[4].DP < 27)) | ((GEN[4].AO = 14) &
(GEN[4].DP < 29)) | ((GEN[4].AO = 15) & (GEN[4].DP < 31)) | ((GEN[4].AO
= 16) & (GEN [4].DP < 33)) | ((GEN[4].AO = 17) & (GEN[4].DP < 35)) |
((GEN[4].AO = 18) & (GEN[4].DP < 37)) | ((GEN[4].AO = 19) & (GEN[4].DP <
39)) | ((GEN[4].AO = 20) & (GEN[4].DP < 41)) | ((GEN[4].AO = 21) &
(GEN[4].DP < 43)) | ((GEN[4].AO = 22) & (GEN[4].DP < 45)) | ((GEN[4].AO
= 23) & (GEN[4].DP < 47)) | ((GEN[4].AO = 24) & (GEN [4].DP < 49)) |
((GEN[4].AO = 25) & (GEN[4].DP < 51)) | ((GEN[4].AO = 26) & (GEN[4].DP <
53)) | ((GEN[4].AO = 27) & (GEN[4].DP < 55)) | ((GEN[4].AO = 28) &
(GEN[4].DP < 57)) | ((GEN[4].AO = 29) & (GEN[4].DP < 59)) | ((GEN[4].AO
= 30) & (GEN[4].DP < 61)) | ((GEN[4].AO = 31) & (GEN[4].DP < 63)) |
((GEN[4].AO = 32) & (GEN [4].DP < 65)) | ((GEN[4].AO = 33) & (GEN[4].DP
< 67)) | ((GEN[4].AO = 34) & (GEN[4].DP < 69)) | ((GEN[4].AO = 35) &
(GEN[4].DP < 71)) | ((GEN[4].AO = 36) & (GEN[4].DP < 73)) | ((GEN[4].AO
= 37) & (GEN[4].DP < 75)) | ((GEN[4].AO = 38) & (GEN[4].DP < 77)) |
((GEN[4].AO = 39) & (GEN[4].DP < 79)) | ((GEN[4].AO = 40) & (GEN [4].DP
< 81)) | ((GEN[4].AO = 41) & (GEN[4].DP < 83)) | ((GEN[4].AO = 42) &
(GEN[4].DP < 85)) | ((GEN[4].AO = 43) & (GEN[4].DP < 87)) | ((GEN[4].AO
= 44) & (GEN[4].DP < 89)) | ((GEN[4].AO = 45) & (GEN[4].DP < 91)) |
((GEN[4].AO = 46) & (GEN[4].DP < 93)) | ((GEN[4].AO = 47) & (GEN[4].DP <
95)) | ((GEN[4].AO = 48) & (GEN [4].DP < 97)) | ((GEN[4].AO = 49) &
(GEN[4].DP < 99)) | ((GEN[4].AO = 50) & (GEN[4].DP < 101)) | ((GEN[4].AO
= 51) & (GEN[4].DP < 103)) | ((GEN[4].AO = 52) & (GEN[4].DP < 105)) |
((GEN[4].AO = 53) & (GEN[4].DP < 107)) | ((GEN[4].AO = 54) & (GEN[4].DP
< 109)) | ((GEN[4].AO = 55) & (GEN[4].DP < 111)) | ((GEN[4].AO = 56) &
(GEN [4].DP < 113)) | ((GEN[4].AO = 57) & (GEN[4].DP < 115)) |
((GEN[4].AO = 58) & (GEN[4].DP < 117)) | ((GEN [4].AO = 59) & (GEN[4].DP
< 119)) | ((GEN[4].AO = 60) & (GEN[4].DP < 121)) | ((GEN[4].AO = 61) &
(GEN[4].DP < 123)) | ((GEN[4].AO = 62) & (GEN[4].DP < 125)) |
((GEN[4].AO = 63) & (GEN[4].DP < 127)) | ((GEN[4].AO = 64) & (GEN[4].DP
< 129)) | ((GEN[4].AO = 65) & (GEN[4].DP < 131)) | ((GEN[4].AO = 66) &
(GEN[4].DP < 133)) | ((GEN [4].AO = 67) & (GEN[4].DP < 135)) |
((GEN[4].AO = 68) & (GEN[4].DP < 137)) | ((GEN[4].AO = 69) & (GEN[4].DP
< 139)) | ((GEN[4].AO = 70) & (GEN[4].DP < 141)) | ((GEN[4].AO = 71) &
(GEN[4].DP < 143)) | ((GEN[4].AO = 72) & (GEN[4].DP < 145)) |
((GEN[4].AO = 73) & (GEN[4].DP < 147)) | ((GEN[4].AO = 74) & (GEN[4].DP
< 149)) | ((GEN [4].AO = 75) & (GEN[4].DP < 151)) | ((GEN[4].AO = 76) &
(GEN[4].DP < 153)) | ((GEN[4].AO = 77) & (GEN[4].DP < 155)) |
((GEN[4].AO = 78) & (GEN[4].DP < 157)) | ((GEN[4].AO = 79) & (GEN[4].DP
< 159)) | (GEN[4].AO > 79) ) & ( ((GEN[5].AO = 3) & (GEN[5].DP < 7)) |
((GEN[5].AO = 4) & (GEN[5].DP < 9)) | ((GEN[5].AO = 5) & (GEN[5].DP <
11)) | ((GEN[5].AO = 6) & (GEN[5].DP < 13)) | ((GEN[5].AO = 7) &
(GEN[5].DP < 15)) | ((GEN[5].AO = 8) & (GEN [5].DP < 17)) | ((GEN[5].AO
= 9) & (GEN[5].DP < 19)) | ((GEN[5].AO = 10) & (GEN[5].DP < 21)) |
((GEN[5].AO = 11) & (GEN[5].DP < 23)) | ((GEN[5].AO = 12) & (GEN[5].DP <
25)) | ((GEN[5].AO = 13) & (GEN[5].DP < 27)) | ((GEN[5].AO = 14) &
(GEN[5].DP < 29)) | ((GEN[5].AO = 15) & (GEN[5].DP < 31)) | ((GEN[5].AO
= 16) & (GEN [5].DP < 33)) | ((GEN[5].AO = 17) & (GEN[5].DP < 35)) |
((GEN[5].AO = 18) & (GEN[5].DP < 37)) | ((GEN[5].AO = 19) & (GEN[5].DP <
39)) | ((GEN[5].AO = 20) & (GEN[5].DP < 41)) | ((GEN[5].AO = 21) &
(GEN[5].DP < 43)) | ((GEN[5].AO = 22) & (GEN[5].DP < 45)) | ((GEN[5].AO
= 23) & (GEN[5].DP < 47)) | ((GEN[5].AO = 24) & (GEN [5].DP < 49)) |
((GEN[5].AO = 25) & (GEN[5].DP < 51)) | ((GEN[5].AO = 26) & (GEN[5].DP <
53)) | ((GEN[5].AO = 27) & (GEN[5].DP < 55)) | ((GEN[5].AO = 28) &
(GEN[5].DP < 57)) | ((GEN[5].AO = 29) & (GEN[5].DP < 59)) | ((GEN[5].AO
= 30) & (GEN[5].DP < 61)) | ((GEN[5].AO = 31) & (GEN[5].DP < 63)) |
((GEN[5].AO = 32) & (GEN [5].DP < 65)) | ((GEN[5].AO = 33) & (GEN[5].DP
< 67)) | ((GEN[5].AO = 34) & (GEN[5].DP < 69)) | ((GEN[5].AO = 35) &
(GEN[5].DP < 71)) | ((GEN[5].AO = 36) & (GEN[5].DP < 73)) | ((GEN[5].AO
= 37) & (GEN[5].DP < 75)) | ((GEN[5].AO = 38) & (GEN[5].DP < 77)) |
((GEN[5].AO = 39) & (GEN[5].DP < 79)) | ((GEN[5].AO = 40) & (GEN [5].DP
< 81)) | ((GEN[5].AO = 41) & (GEN[5].DP < 83)) | ((GEN[5].AO = 42) &
(GEN[5].DP < 85)) | ((GEN[5].AO = 43) & (GEN[5].DP < 87)) | ((GEN[5].AO
= 44) & (GEN[5].DP < 89)) | ((GEN[5].AO = 45) & (GEN[5].DP < 91)) |
((GEN[5].AO = 46) & (GEN[5].DP < 93)) | ((GEN[5].AO = 47) & (GEN[5].DP <
95)) | ((GEN[5].AO = 48) & (GEN [5].DP < 97)) | ((GEN[5].AO = 49) &
(GEN[5].DP < 99)) | ((GEN[5].AO = 50) & (GEN[5].DP < 101)) | ((GEN[5].AO
= 51) & (GEN[5].DP < 103)) | ((GEN[5].AO = 52) & (GEN[5].DP < 105)) |
((GEN[5].AO = 53) & (GEN[5].DP < 107)) | ((GEN[5].AO = 54) & (GEN[5].DP
< 109)) | ((GEN[5].AO = 55) & (GEN[5].DP < 111)) | ((GEN[5].AO = 56) &
(GEN [5].DP < 113)) | ((GEN[5].AO = 57) & (GEN[5].DP < 115)) |
((GEN[5].AO = 58) & (GEN[5].DP < 117)) | ((GEN [5].AO = 59) & (GEN[5].DP
< 119)) | ((GEN[5].AO = 60) & (GEN[5].DP < 121)) | ((GEN[5].AO = 61) &
(GEN[5].DP < 123)) | ((GEN[5].AO = 62) & (GEN[5].DP < 125)) |
((GEN[5].AO = 63) & (GEN[5].DP < 127)) | ((GEN[5].AO = 64) & (GEN[5].DP
< 129)) | ((GEN[5].AO = 65) & (GEN[5].DP < 131)) | ((GEN[5].AO = 66) &
(GEN[5].DP < 133)) | ((GEN [5].AO = 67) & (GEN[5].DP < 135)) |
((GEN[5].AO = 68) & (GEN[5].DP < 137)) | ((GEN[5].AO = 69) & (GEN[5].DP
< 139)) | ((GEN[5].AO = 70) & (GEN[5].DP < 141)) | ((GEN[5].AO = 71) &
(GEN[5].DP < 143)) | ((GEN[5].AO = 72) & (GEN[5].DP < 145)) |
((GEN[5].AO = 73) & (GEN[5].DP < 147)) | ((GEN[5].AO = 74) & (GEN[5].DP
< 149)) | ((GEN [5].AO = 75) & (GEN[5].DP < 151)) | ((GEN[5].AO = 76) &
(GEN[5].DP < 153)) | ((GEN[5].AO = 77) & (GEN[5].DP < 155)) |
((GEN[5].AO = 78) & (GEN[5].DP < 157)) | ((GEN[5].AO = 79) & (GEN[5].DP
< 159)) | (GEN[5].AO > 79) ) ) | ( ( ( ( (GEN[2].AO < 2) | ((GEN[2].AO =
2) & (GEN[2].DP > 9)) | ((GEN[2].AO = 3) & (GEN[2].DP > 14)) |
((GEN[2].AO = 4) & (GEN[2].DP > 19)) | ((GEN[2].AO = 5) & (GEN[2].DP >
24)) | ((GEN[2].AO = 6) & (GEN[2].DP > 29)) | ((GEN [2].AO = 7) &
(GEN[2].DP > 34)) | ((GEN[2].AO = 8) & (GEN[2].DP > 39)) | ((GEN[2].AO =
9) & (GEN[2].DP > 44)) | ((GEN[2].AO = 10) & (GEN[2].DP > 49)) |
((GEN[2].AO = 11) & (GEN[2].DP > 54)) | ((GEN[2].AO = 12) & (GEN [2].DP
> 59)) | ((GEN[2].AO = 13) & (GEN[2].DP > 64)) | ((GEN[2].AO = 14) &
(GEN[2].DP > 69)) | ((GEN[2].AO = 15) & (GEN[2].DP > 74)) | ((GEN[2].AO
= 16) & (GEN[2].DP > 79)) | ((GEN[2].AO = 17) & (GEN[2].DP > 84)) |
((GEN[2].AO = 18) & (GEN[2].DP > 89)) | ((GEN[2].AO = 19) & (GEN[2].DP >
94)) | ((GEN[2].AO = 20) & (GEN [2].DP > 99)) | ((GEN[2].AO = 21) &
(GEN[2].DP > 104)) | ((GEN[2].AO = 22) & (GEN[2].DP > 109)) |
((GEN[2].AO = 23) & (GEN[2].DP > 114)) | ((GEN[2].AO = 24) & (GEN[2].DP
> 119)) | ((GEN[2].AO = 25) & (GEN[2].DP > 124)) | ((GEN[2].AO = 26) &
(GEN[2].DP > 129)) | ((GEN[2].AO = 27) & (GEN[2].DP > 134)) |
((GEN[2].AO = 28) & (GEN [2].DP > 139)) | ((GEN[2].AO = 29) & (GEN[2].DP
> 144)) | ((GEN[2].AO = 30) & (GEN[2].DP > 149)) | ((GEN [2].AO = 31) &
(GEN[2].DP > 154)) | ((GEN[2].AO = 32) & (GEN[2].DP > 159)) |
((GEN[2].AO = 33) & (GEN[2].DP > 164)) | ((GEN[2].AO = 34) & (GEN[2].DP
> 169)) | ((GEN[2].AO = 35) & (GEN[2].DP > 174)) | ((GEN[2].AO = 36) &
(GEN[2].DP > 179)) | ((GEN[2].AO = 37) & (GEN[2].DP > 184)) |
((GEN[2].AO = 38) & (GEN[2].DP > 189)) | ((GEN [2].AO = 39) & (GEN[2].DP
> 194)) | ((GEN[2].AO = 40) & (GEN[2].DP > 199)) ) & (GEN[3].AO = 0) ) |
( ( (GEN[3].AO < 2) | ((GEN[3].AO = 2) & (GEN[3].DP > 9)) | ((GEN[3].AO
= 3) & (GEN[3].DP > 14)) | ((GEN[3].AO = 4) & (GEN[3].DP > 19)) |
((GEN[3].AO = 5) & (GEN[3].DP > 24)) | ((GEN[3].AO = 6) & (GEN[3].DP >
29)) | ((GEN [3].AO = 7) & (GEN[3].DP > 34)) | ((GEN[3].AO = 8) &
(GEN[3].DP > 39)) | ((GEN[3].AO = 9) & (GEN[3].DP > 44)) | ((GEN[3].AO =
10) & (GEN[3].DP > 49)) | ((GEN[3].AO = 11) & (GEN[3].DP > 54)) |
((GEN[3].AO = 12) & (GEN [3].DP > 59)) | ((GEN[3].AO = 13) & (GEN[3].DP
> 64)) | ((GEN[3].AO = 14) & (GEN[3].DP > 69)) | ((GEN[3].AO = 15) &
(GEN[3].DP > 74)) | ((GEN[3].AO = 16) & (GEN[3].DP > 79)) | ((GEN[3].AO
= 17) & (GEN[3].DP > 84)) | ((GEN[3].AO = 18) & (GEN[3].DP > 89)) |
((GEN[3].AO = 19) & (GEN[3].DP > 94)) | ((GEN[3].AO = 20) & (GEN [3].DP
> 99)) | ((GEN[3].AO = 21) & (GEN[3].DP > 104)) | ((GEN[3].AO = 22) &
(GEN[3].DP > 109)) | ((GEN[3].AO = 23) & (GEN[3].DP > 114)) |
((GEN[3].AO = 24) & (GEN[3].DP > 119)) | ((GEN[3].AO = 25) & (GEN[3].DP
> 124)) | ((GEN[3].AO = 26) & (GEN[3].DP > 129)) | ((GEN[3].AO = 27) &
(GEN[3].DP > 134)) | ((GEN[3].AO = 28) & (GEN [3].DP > 139)) |
((GEN[3].AO = 29) & (GEN[3].DP > 144)) | ((GEN[3].AO = 30) & (GEN[3].DP
> 149)) | ((GEN [3].AO = 31) & (GEN[3].DP > 154)) | ((GEN[3].AO = 32) &
(GEN[3].DP > 159)) | ((GEN[3].AO = 33) & (GEN[3].DP > 164)) |
((GEN[3].AO = 34) & (GEN[3].DP > 169)) | ((GEN[3].AO = 35) & (GEN[3].DP
> 174)) | ((GEN[3].AO = 36) & (GEN[3].DP > 179)) | ((GEN[3].AO = 37) &
(GEN[3].DP > 184)) | ((GEN[3].AO = 38) & (GEN[3].DP > 189)) | ((GEN
[3].AO = 39) & (GEN[3].DP > 194)) | ((GEN[3].AO = 40) & (GEN[3].DP >
199)) ) & (GEN[2].AO = 0) ) ) & ( ((GEN[0].AO = 3) & (GEN[0].DP < 7)) |
((GEN[0].AO = 4) & (GEN[0].DP < 9)) | ((GEN[0].AO = 5) & (GEN[0].DP <
11)) | ((GEN[0].AO = 6) & (GEN[0].DP < 13)) | ((GEN[0].AO = 7) &
(GEN[0].DP < 15)) | ((GEN[0].AO = 8) & (GEN [0].DP < 17)) | ((GEN[0].AO
= 9) & (GEN[0].DP < 19)) | ((GEN[0].AO = 10) & (GEN[0].DP < 21)) |
((GEN[0].AO = 11) & (GEN[0].DP < 23)) | ((GEN[0].AO = 12) & (GEN[0].DP <
25)) | ((GEN[0].AO = 13) & (GEN[0].DP < 27)) | ((GEN[0].AO = 14) &
(GEN[0].DP < 29)) | ((GEN[0].AO = 15) & (GEN[0].DP < 31)) | ((GEN[0].AO
= 16) & (GEN [0].DP < 33)) | ((GEN[0].AO = 17) & (GEN[0].DP < 35)) |
((GEN[0].AO = 18) & (GEN[0].DP < 37)) | ((GEN[0].AO = 19) & (GEN[0].DP <
39)) | ((GEN[0].AO = 20) & (GEN[0].DP < 41)) | ((GEN[0].AO = 21) &
(GEN[0].DP < 43)) | ((GEN[0].AO = 22) & (GEN[0].DP < 45)) | ((GEN[0].AO
= 23) & (GEN[0].DP < 47)) | ((GEN[0].AO = 24) & (GEN [0].DP < 49)) |
((GEN[0].AO = 25) & (GEN[0].DP < 51)) | ((GEN[0].AO = 26) & (GEN[0].DP <
53)) | ((GEN[0].AO = 27) & (GEN[0].DP < 55)) | ((GEN[0].AO = 28) &
(GEN[0].DP < 57)) | ((GEN[0].AO = 29) & (GEN[0].DP < 59)) | ((GEN[0].AO
= 30) & (GEN[0].DP < 61)) | ((GEN[0].AO = 31) & (GEN[0].DP < 63)) |
((GEN[0].AO = 32) & (GEN [0].DP < 65)) | ((GEN[0].AO = 33) & (GEN[0].DP
< 67)) | ((GEN[0].AO = 34) & (GEN[0].DP < 69)) | ((GEN[0].AO = 35) &
(GEN[0].DP < 71)) | ((GEN[0].AO = 36) & (GEN[0].DP < 73)) | ((GEN[0].AO
= 37) & (GEN[0].DP < 75)) | ((GEN[0].AO = 38) & (GEN[0].DP < 77)) |
((GEN[0].AO = 39) & (GEN[0].DP < 79)) | ((GEN[0].AO = 40) & (GEN [0].DP
< 81)) | ((GEN[0].AO = 41) & (GEN[0].DP < 83)) | ((GEN[0].AO = 42) &
(GEN[0].DP < 85)) | ((GEN[0].AO = 43) & (GEN[0].DP < 87)) | ((GEN[0].AO
= 44) & (GEN[0].DP < 89)) | ((GEN[0].AO = 45) & (GEN[0].DP < 91)) |
((GEN[0].AO = 46) & (GEN[0].DP < 93)) | ((GEN[0].AO = 47) & (GEN[0].DP <
95)) | ((GEN[0].AO = 48) & (GEN [0].DP < 97)) | ((GEN[0].AO = 49) &
(GEN[0].DP < 99)) | ((GEN[0].AO = 50) & (GEN[0].DP < 101)) | ((GEN[0].AO
= 51) & (GEN[0].DP < 103)) | ((GEN[0].AO = 52) & (GEN[0].DP < 105)) |
((GEN[0].AO = 53) & (GEN[0].DP < 107)) | ((GEN[0].AO = 54) & (GEN[0].DP
< 109)) | ((GEN[0].AO = 55) & (GEN[0].DP < 111)) | ((GEN[0].AO = 56) &
(GEN [0].DP < 113)) | ((GEN[0].AO = 57) & (GEN[0].DP < 115)) |
((GEN[0].AO = 58) & (GEN[0].DP < 117)) | ((GEN [0].AO = 59) & (GEN[0].DP
< 119)) | ((GEN[0].AO = 60) & (GEN[0].DP < 121)) | ((GEN[0].AO = 61) &
(GEN[0].DP < 123)) | ((GEN[0].AO = 62) & (GEN[0].DP < 125)) |
((GEN[0].AO = 63) & (GEN[0].DP < 127)) | ((GEN[0].AO = 64) & (GEN[0].DP
< 129)) | ((GEN[0].AO = 65) & (GEN[0].DP < 131)) | ((GEN[0].AO = 66) &
(GEN[0].DP < 133)) | ((GEN [0].AO = 67) & (GEN[0].DP < 135)) |
((GEN[0].AO = 68) & (GEN[0].DP < 137)) | ((GEN[0].AO = 69) & (GEN[0].DP
< 139)) | ((GEN[0].AO = 70) & (GEN[0].DP < 141)) | ((GEN[0].AO = 71) &
(GEN[0].DP < 143)) | ((GEN[0].AO = 72) & (GEN[0].DP < 145)) |
((GEN[0].AO = 73) & (GEN[0].DP < 147)) | ((GEN[0].AO = 74) & (GEN[0].DP
< 149)) | ((GEN [0].AO = 75) & (GEN[0].DP < 151)) | ((GEN[0].AO = 76) &
(GEN[0].DP < 153)) | ((GEN[0].AO = 77) & (GEN[0].DP < 155)) |
((GEN[0].AO = 78) & (GEN[0].DP < 157)) | ((GEN[0].AO = 79) & (GEN[0].DP
< 159)) | (GEN[0].AO > 79) ) & ( ((GEN[1].AO = 3) & (GEN[1].DP < 7)) |
((GEN[1].AO = 4) & (GEN[1].DP < 9)) | ((GEN[1].AO = 5) & (GEN[1].DP <
11)) | ((GEN[1].AO = 6) & (GEN[1].DP < 13)) | ((GEN[1].AO = 7) &
(GEN[1].DP < 15)) | ((GEN[1].AO = 8) & (GEN [1].DP < 17)) | ((GEN[1].AO
= 9) & (GEN[1].DP < 19)) | ((GEN[1].AO = 10) & (GEN[1].DP < 21)) |
((GEN[1].AO = 11) & (GEN[1].DP < 23)) | ((GEN[1].AO = 12) & (GEN[1].DP <
25)) | ((GEN[1].AO = 13) & (GEN[1].DP < 27)) | ((GEN[1].AO = 14) &
(GEN[1].DP < 29)) | ((GEN[1].AO = 15) & (GEN[1].DP < 31)) | ((GEN[1].AO
= 16) & (GEN [1].DP < 33)) | ((GEN[1].AO = 17) & (GEN[1].DP < 35)) |
((GEN[1].AO = 18) & (GEN[1].DP < 37)) | ((GEN[1].AO = 19) & (GEN[1].DP <
39)) | ((GEN[1].AO = 20) & (GEN[1].DP < 41)) | ((GEN[1].AO = 21) &
(GEN[1].DP < 43)) | ((GEN[1].AO = 22) & (GEN[1].DP < 45)) | ((GEN[1].AO
= 23) & (GEN[1].DP < 47)) | ((GEN[1].AO = 24) & (GEN [1].DP < 49)) |
((GEN[1].AO = 25) & (GEN[1].DP < 51)) | ((GEN[1].AO = 26) & (GEN[1].DP <
53)) | ((GEN[1].AO = 27) & (GEN[1].DP < 55)) | ((GEN[1].AO = 28) &
(GEN[1].DP < 57)) | ((GEN[1].AO = 29) & (GEN[1].DP < 59)) | ((GEN[1].AO
= 30) & (GEN[1].DP < 61)) | ((GEN[1].AO = 31) & (GEN[1].DP < 63)) |
((GEN[1].AO = 32) & (GEN [1].DP < 65)) | ((GEN[1].AO = 33) & (GEN[1].DP
< 67)) | ((GEN[1].AO = 34) & (GEN[1].DP < 69)) | ((GEN[1].AO = 35) &
(GEN[1].DP < 71)) | ((GEN[1].AO = 36) & (GEN[1].DP < 73)) | ((GEN[1].AO
= 37) & (GEN[1].DP < 75)) | ((GEN[1].AO = 38) & (GEN[1].DP < 77)) |
((GEN[1].AO = 39) & (GEN[1].DP < 79)) | ((GEN[1].AO = 40) & (GEN [1].DP
< 81)) | ((GEN[1].AO = 41) & (GEN[1].DP < 83)) | ((GEN[1].AO = 42) &
(GEN[1].DP < 85)) | ((GEN[1].AO = 43) & (GEN[1].DP < 87)) | ((GEN[1].AO
= 44) & (GEN[1].DP < 89)) | ((GEN[1].AO = 45) & (GEN[1].DP < 91)) |
((GEN[1].AO = 46) & (GEN[1].DP < 93)) | ((GEN[1].AO = 47) & (GEN[1].DP <
95)) | ((GEN[1].AO = 48) & (GEN [1].DP < 97)) | ((GEN[1].AO = 49) &
(GEN[1].DP < 99)) | ((GEN[1].AO = 50) & (GEN[1].DP < 101)) | ((GEN[1].AO
= 51) & (GEN[1].DP < 103)) | ((GEN[1].AO = 52) & (GEN[1].DP < 105)) |
((GEN[1].AO = 53) & (GEN[1].DP < 107)) | ((GEN[1].AO = 54) & (GEN[1].DP
< 109)) | ((GEN[1].AO = 55) & (GEN[1].DP < 111)) | ((GEN[1].AO = 56) &
(GEN [1].DP < 113)) | ((GEN[1].AO = 57) & (GEN[1].DP < 115)) |
((GEN[1].AO = 58) & (GEN[1].DP < 117)) | ((GEN [1].AO = 59) & (GEN[1].DP
< 119)) | ((GEN[1].AO = 60) & (GEN[1].DP < 121)) | ((GEN[1].AO = 61) &
(GEN[1].DP < 123)) | ((GEN[1].AO = 62) & (GEN[1].DP < 125)) |
((GEN[1].AO = 63) & (GEN[1].DP < 127)) | ((GEN[1].AO = 64) & (GEN[1].DP
< 129)) | ((GEN[1].AO = 65) & (GEN[1].DP < 131)) | ((GEN[1].AO = 66) &
(GEN[1].DP < 133)) | ((GEN [1].AO = 67) & (GEN[1].DP < 135)) |
((GEN[1].AO = 68) & (GEN[1].DP < 137)) | ((GEN[1].AO = 69) & (GEN[1].DP
< 139)) | ((GEN[1].AO = 70) & (GEN[1].DP < 141)) | ((GEN[1].AO = 71) &
(GEN[1].DP < 143)) | ((GEN[1].AO = 72) & (GEN[1].DP < 145)) |
((GEN[1].AO = 73) & (GEN[1].DP < 147)) | ((GEN[1].AO = 74) & (GEN[1].DP
< 149)) | ((GEN [1].AO = 75) & (GEN[1].DP < 151)) | ((GEN[1].AO = 76) &
(GEN[1].DP < 153)) | ((GEN[1].AO = 77) & (GEN[1].DP < 155)) |
((GEN[1].AO = 78) & (GEN[1].DP < 157)) | ((GEN[1].AO = 79) & (GEN[1].DP
< 159)) | (GEN[1].AO > 79) ) & ( ((GEN[4].AO = 3) & (GEN[4].DP < 7)) |
((GEN[4].AO = 4) & (GEN[4].DP < 9)) | ((GEN[4].AO = 5) & (GEN[4].DP <
11)) | ((GEN[4].AO = 6) & (GEN[4].DP < 13)) | ((GEN[4].AO = 7) &
(GEN[4].DP < 15)) | ((GEN[4].AO = 8) & (GEN [4].DP < 17)) | ((GEN[4].AO
= 9) & (GEN[4].DP < 19)) | ((GEN[4].AO = 10) & (GEN[4].DP < 21)) |
((GEN[4].AO = 11) & (GEN[4].DP < 23)) | ((GEN[4].AO = 12) & (GEN[4].DP <
25)) | ((GEN[4].AO = 13) & (GEN[4].DP < 27)) | ((GEN[4].AO = 14) &
(GEN[4].DP < 29)) | ((GEN[4].AO = 15) & (GEN[4].DP < 31)) | ((GEN[4].AO
= 16) & (GEN [4].DP < 33)) | ((GEN[4].AO = 17) & (GEN[4].DP < 35)) |
((GEN[4].AO = 18) & (GEN[4].DP < 37)) | ((GEN[4].AO = 19) & (GEN[4].DP <
39)) | ((GEN[4].AO = 20) & (GEN[4].DP < 41)) | ((GEN[4].AO = 21) &
(GEN[4].DP < 43)) | ((GEN[4].AO = 22) & (GEN[4].DP < 45)) | ((GEN[4].AO
= 23) & (GEN[4].DP < 47)) | ((GEN[4].AO = 24) & (GEN [4].DP < 49)) |
((GEN[4].AO = 25) & (GEN[4].DP < 51)) | ((GEN[4].AO = 26) & (GEN[4].DP <
53)) | ((GEN[4].AO = 27) & (GEN[4].DP < 55)) | ((GEN[4].AO = 28) &
(GEN[4].DP < 57)) | ((GEN[4].AO = 29) & (GEN[4].DP < 59)) | ((GEN[4].AO
= 30) & (GEN[4].DP < 61)) | ((GEN[4].AO = 31) & (GEN[4].DP < 63)) |
((GEN[4].AO = 32) & (GEN [4].DP < 65)) | ((GEN[4].AO = 33) & (GEN[4].DP
< 67)) | ((GEN[4].AO = 34) & (GEN[4].DP < 69)) | ((GEN[4].AO = 35) &
(GEN[4].DP < 71)) | ((GEN[4].AO = 36) & (GEN[4].DP < 73)) | ((GEN[4].AO
= 37) & (GEN[4].DP < 75)) | ((GEN[4].AO = 38) & (GEN[4].DP < 77)) |
((GEN[4].AO = 39) & (GEN[4].DP < 79)) | ((GEN[4].AO = 40) & (GEN [4].DP
< 81)) | ((GEN[4].AO = 41) & (GEN[4].DP < 83)) | ((GEN[4].AO = 42) &
(GEN[4].DP < 85)) | ((GEN[4].AO = 43) & (GEN[4].DP < 87)) | ((GEN[4].AO
= 44) & (GEN[4].DP < 89)) | ((GEN[4].AO = 45) & (GEN[4].DP < 91)) |
((GEN[4].AO = 46) & (GEN[4].DP < 93)) | ((GEN[4].AO = 47) & (GEN[4].DP <
95)) | ((GEN[4].AO = 48) & (GEN [4].DP < 97)) | ((GEN[4].AO = 49) &
(GEN[4].DP < 99)) | ((GEN[4].AO = 50) & (GEN[4].DP < 101)) | ((GEN[4].AO
= 51) & (GEN[4].DP < 103)) | ((GEN[4].AO = 52) & (GEN[4].DP < 105)) |
((GEN[4].AO = 53) & (GEN[4].DP < 107)) | ((GEN[4].AO = 54) & (GEN[4].DP
< 109)) | ((GEN[4].AO = 55) & (GEN[4].DP < 111)) | ((GEN[4].AO = 56) &
(GEN [4].DP < 113)) | ((GEN[4].AO = 57) & (GEN[4].DP < 115)) |
((GEN[4].AO = 58) & (GEN[4].DP < 117)) | ((GEN [4].AO = 59) & (GEN[4].DP
< 119)) | ((GEN[4].AO = 60) & (GEN[4].DP < 121)) | ((GEN[4].AO = 61) &
(GEN[4].DP < 123)) | ((GEN[4].AO = 62) & (GEN[4].DP < 125)) |
((GEN[4].AO = 63) & (GEN[4].DP < 127)) | ((GEN[4].AO = 64) & (GEN[4].DP
< 129)) | ((GEN[4].AO = 65) & (GEN[4].DP < 131)) | ((GEN[4].AO = 66) &
(GEN[4].DP < 133)) | ((GEN [4].AO = 67) & (GEN[4].DP < 135)) |
((GEN[4].AO = 68) & (GEN[4].DP < 137)) | ((GEN[4].AO = 69) & (GEN[4].DP
< 139)) | ((GEN[4].AO = 70) & (GEN[4].DP < 141)) | ((GEN[4].AO = 71) &
(GEN[4].DP < 143)) | ((GEN[4].AO = 72) & (GEN[4].DP < 145)) |
((GEN[4].AO = 73) & (GEN[4].DP < 147)) | ((GEN[4].AO = 74) & (GEN[4].DP
< 149)) | ((GEN [4].AO = 75) & (GEN[4].DP < 151)) | ((GEN[4].AO = 76) &
(GEN[4].DP < 153)) | ((GEN[4].AO = 77) & (GEN[4].DP < 155)) |
((GEN[4].AO = 78) & (GEN[4].DP < 157)) | ((GEN[4].AO = 79) & (GEN[4].DP
< 159)) | (GEN[4].AO > 79) ) & ( ((GEN[5].AO = 3) & (GEN[5].DP < 7)) |
((GEN[5].AO = 4) & (GEN[5].DP < 9)) | ((GEN[5].AO = 5) & (GEN[5].DP <
11)) | ((GEN[5].AO = 6) & (GEN[5].DP < 13)) | ((GEN[5].AO = 7) &
(GEN[5].DP < 15)) | ((GEN[5].AO = 8) & (GEN [5].DP < 17)) | ((GEN[5].AO
= 9) & (GEN[5].DP < 19)) | ((GEN[5].AO = 10) & (GEN[5].DP < 21)) |
((GEN[5].AO = 11) & (GEN[5].DP < 23)) | ((GEN[5].AO = 12) & (GEN[5].DP <
25)) | ((GEN[5].AO = 13) & (GEN[5].DP < 27)) | ((GEN[5].AO = 14) &
(GEN[5].DP < 29)) | ((GEN[5].AO = 15) & (GEN[5].DP < 31)) | ((GEN[5].AO
= 16) & (GEN [5].DP < 33)) | ((GEN[5].AO = 17) & (GEN[5].DP < 35)) |
((GEN[5].AO = 18) & (GEN[5].DP < 37)) | ((GEN[5].AO = 19) & (GEN[5].DP <
39)) | ((GEN[5].AO = 20) & (GEN[5].DP < 41)) | ((GEN[5].AO = 21) &
(GEN[5].DP < 43)) | ((GEN[5].AO = 22) & (GEN[5].DP < 45)) | ((GEN[5].AO
= 23) & (GEN[5].DP < 47)) | ((GEN[5].AO = 24) & (GEN [5].DP < 49)) |
((GEN[5].AO = 25) & (GEN[5].DP < 51)) | ((GEN[5].AO = 26) & (GEN[5].DP <
53)) | ((GEN[5].AO = 27) & (GEN[5].DP < 55)) | ((GEN[5].AO = 28) &
(GEN[5].DP < 57)) | ((GEN[5].AO = 29) & (GEN[5].DP < 59)) | ((GEN[5].AO
= 30) & (GEN[5].DP < 61)) | ((GEN[5].AO = 31) & (GEN[5].DP < 63)) |
((GEN[5].AO = 32) & (GEN [5].DP < 65)) | ((GEN[5].AO = 33) & (GEN[5].DP
< 67)) | ((GEN[5].AO = 34) & (GEN[5].DP < 69)) | ((GEN[5].AO = 35) &
(GEN[5].DP < 71)) | ((GEN[5].AO = 36) & (GEN[5].DP < 73)) | ((GEN[5].AO
= 37) & (GEN[5].DP < 75)) | ((GEN[5].AO = 38) & (GEN[5].DP < 77)) |
((GEN[5].AO = 39) & (GEN[5].DP < 79)) | ((GEN[5].AO = 40) & (GEN [5].DP
< 81)) | ((GEN[5].AO = 41) & (GEN[5].DP < 83)) | ((GEN[5].AO = 42) &
(GEN[5].DP < 85)) | ((GEN[5].AO = 43) & (GEN[5].DP < 87)) | ((GEN[5].AO
= 44) & (GEN[5].DP < 89)) | ((GEN[5].AO = 45) & (GEN[5].DP < 91)) |
((GEN[5].AO = 46) & (GEN[5].DP < 93)) | ((GEN[5].AO = 47) & (GEN[5].DP <
95)) | ((GEN[5].AO = 48) & (GEN [5].DP < 97)) | ((GEN[5].AO = 49) &
(GEN[5].DP < 99)) | ((GEN[5].AO = 50) & (GEN[5].DP < 101)) | ((GEN[5].AO
= 51) & (GEN[5].DP < 103)) | ((GEN[5].AO = 52) & (GEN[5].DP < 105)) |
((GEN[5].AO = 53) & (GEN[5].DP < 107)) | ((GEN[5].AO = 54) & (GEN[5].DP
< 109)) | ((GEN[5].AO = 55) & (GEN[5].DP < 111)) | ((GEN[5].AO = 56) &
(GEN [5].DP < 113)) | ((GEN[5].AO = 57) & (GEN[5].DP < 115)) |
((GEN[5].AO = 58) & (GEN[5].DP < 117)) | ((GEN [5].AO = 59) & (GEN[5].DP
< 119)) | ((GEN[5].AO = 60) & (GEN[5].DP < 121)) | ((GEN[5].AO = 61) &
(GEN[5].DP < 123)) | ((GEN[5].AO = 62) & (GEN[5].DP < 125)) |
((GEN[5].AO = 63) & (GEN[5].DP < 127)) | ((GEN[5].AO = 64) & (GEN[5].DP
< 129)) | ((GEN[5].AO = 65) & (GEN[5].DP < 131)) | ((GEN[5].AO = 66) &
(GEN[5].DP < 133)) | ((GEN [5].AO = 67) & (GEN[5].DP < 135)) |
((GEN[5].AO = 68) & (GEN[5].DP < 137)) | ((GEN[5].AO = 69) & (GEN[5].DP
< 139)) | ((GEN[5].AO = 70) & (GEN[5].DP < 141)) | ((GEN[5].AO = 71) &
(GEN[5].DP < 143)) | ((GEN[5].AO = 72) & (GEN[5].DP < 145)) |
((GEN[5].AO = 73) & (GEN[5].DP < 147)) | ((GEN[5].AO = 74) & (GEN[5].DP
< 149)) | ((GEN [5].AO = 75) & (GEN[5].DP < 151)) | ((GEN[5].AO = 76) &
(GEN[5].DP < 153)) | ((GEN[5].AO = 77) & (GEN[5].DP < 155)) |
((GEN[5].AO = 78) & (GEN[5].DP < 157)) | ((GEN[5].AO = 79) & (GEN[5].DP
< 159)) | (GEN[5].AO > 79) ) ) | ( ( (GEN[2].AO < 1) | ((GEN[2].AO = 1)
& (GEN[2].DP > 6)) | ((GEN[2].AO = 2) & (GEN[2].DP > 12)) | ((GEN[2].AO
= 3) & (GEN[2].DP > 19)) | ((GEN[2].AO = 4) & (GEN[2].DP > 26)) |
((GEN[2].AO = 5) & (GEN[2].DP > 32)) | ((GEN [2].AO = 6) & (GEN[2].DP >
39)) | ((GEN[2].AO = 7) & (GEN[2].DP > 46)) | ((GEN[2].AO = 8) &
(GEN[2].DP > 52)) | ((GEN[2].AO = 9) & (GEN[2].DP > 59)) | ((GEN[2].AO =
10) & (GEN[2].DP > 66)) | ((GEN[2].AO = 11) & (GEN [2].DP > 72)) |
((GEN[2].AO = 12) & (GEN[2].DP > 79)) | ((GEN[2].AO = 13) & (GEN[2].DP >
86)) | ((GEN[2].AO = 14) & (GEN[2].DP > 92)) | ((GEN[2].AO = 15) &
(GEN[2].DP > 99)) | ((GEN[2].AO = 16) & (GEN[2].DP > 106)) | ((GEN[2].AO
= 17) & (GEN[2].DP > 112)) | ((GEN[2].AO = 18) & (GEN[2].DP > 119)) |
((GEN[2].AO = 19) & (GEN [2].DP > 126)) | ((GEN[2].AO = 20) & (GEN[2].DP
> 132)) | ((GEN[2].AO = 21) & (GEN[2].DP > 139)) | ((GEN [2].AO = 22) &
(GEN[2].DP > 146)) | ((GEN[2].AO = 23) & (GEN[2].DP > 152)) |
((GEN[2].AO = 24) & (GEN[2].DP > 159)) | ((GEN[2].AO = 25) & (GEN[2].DP
> 166)) | ((GEN[2].AO = 26) & (GEN[2].DP > 172)) | ((GEN[2].AO = 27) &
(GEN[2].DP > 179)) | ((GEN[2].AO = 28) & (GEN[2].DP > 186)) |
((GEN[2].AO = 29) & (GEN[2].DP > 192)) | ((GEN [2].AO = 30) & (GEN[2].DP
> 199)) ) & ( (GEN[3].AO < 1) | ((GEN[3].AO = 1) & (GEN[3].DP > 6)) |
((GEN[3].AO = 2) & (GEN[3].DP > 12)) | ((GEN[3].AO = 3) & (GEN[3].DP >
19)) | ((GEN[3].AO = 4) & (GEN[3].DP > 26)) | ((GEN[3].AO = 5) &
(GEN[3].DP > 32)) | ((GEN [3].AO = 6) & (GEN[3].DP > 39)) | ((GEN[3].AO
= 7) & (GEN[3].DP > 46)) | ((GEN[3].AO = 8) & (GEN[3].DP > 52)) |
((GEN[3].AO = 9) & (GEN[3].DP > 59)) | ((GEN[3].AO = 10) & (GEN[3].DP >
66)) | ((GEN[3].AO = 11) & (GEN [3].DP > 72)) | ((GEN[3].AO = 12) &
(GEN[3].DP > 79)) | ((GEN[3].AO = 13) & (GEN[3].DP > 86)) | ((GEN[3].AO
= 14) & (GEN[3].DP > 92)) | ((GEN[3].AO = 15) & (GEN[3].DP > 99)) |
((GEN[3].AO = 16) & (GEN[3].DP > 106)) | ((GEN[3].AO = 17) & (GEN[3].DP
> 112)) | ((GEN[3].AO = 18) & (GEN[3].DP > 119)) | ((GEN[3].AO = 19) &
(GEN [3].DP > 126)) | ((GEN[3].AO = 20) & (GEN[3].DP > 132)) |
((GEN[3].AO = 21) & (GEN[3].DP > 139)) | ((GEN [3].AO = 22) & (GEN[3].DP
> 146)) | ((GEN[3].AO = 23) & (GEN[3].DP > 152)) | ((GEN[3].AO = 24) &
(GEN[3].DP > 159)) | ((GEN[3].AO = 25) & (GEN[3].DP > 166)) |
((GEN[3].AO = 26) & (GEN[3].DP > 172)) | ((GEN[3].AO = 27) & (GEN[3].DP
> 179)) | ((GEN[3].AO = 28) & (GEN[3].DP > 186)) | ((GEN[3].AO = 29) &
(GEN[3].DP > 192)) | ((GEN [3].AO = 30) & (GEN[3].DP > 199)) ) & (
((GEN[0].AO = 4) & (GEN[0].DP < 8)) | ((GEN[0].AO = 5) & (GEN[0].DP <
9)) | ((GEN[0].AO = 6) & (GEN[0].DP < 11)) | ((GEN[0].AO = 7) &
(GEN[0].DP < 13)) | ((GEN[0].AO = 8) & (GEN[0].DP < 14)) | ((GEN[0].AO =
9) & (GEN [0].DP < 16)) | ((GEN[0].AO = 10) & (GEN[0].DP < 18)) |
((GEN[0].AO = 11) & (GEN[0].DP < 19)) | ((GEN[0].AO = 12) & (GEN[0].DP <
21)) | ((GEN[0].AO = 13) & (GEN[0].DP < 23)) | ((GEN[0].AO = 14) &
(GEN[0].DP < 24)) | ((GEN[0].AO = 15) & (GEN[0].DP < 26)) | ((GEN[0].AO
= 16) & (GEN[0].DP < 28)) | ((GEN[0].AO = 17) & (GEN [0].DP < 29)) |
((GEN[0].AO = 18) & (GEN[0].DP < 31)) | ((GEN[0].AO = 19) & (GEN[0].DP <
33)) | ((GEN[0].AO = 20) & (GEN[0].DP < 34)) | ((GEN[0].AO = 21) &
(GEN[0].DP < 36)) | ((GEN[0].AO = 22) & (GEN[0].DP < 38)) | ((GEN[0].AO
= 23) & (GEN[0].DP < 39)) | ((GEN[0].AO = 24) & (GEN[0].DP < 41)) |
((GEN[0].AO = 25) & (GEN [0].DP < 43)) | ((GEN[0].AO = 26) & (GEN[0].DP
< 44)) | ((GEN[0].AO = 27) & (GEN[0].DP < 46)) | ((GEN[0].AO = 28) &
(GEN[0].DP < 48)) | ((GEN[0].AO = 29) & (GEN[0].DP < 49)) | ((GEN[0].AO
= 30) & (GEN[0].DP < 51)) | ((GEN[0].AO = 31) & (GEN[0].DP < 53)) |
((GEN[0].AO = 32) & (GEN[0].DP < 54)) | ((GEN[0].AO = 33) & (GEN [0].DP
< 56)) | ((GEN[0].AO = 34) & (GEN[0].DP < 58)) | ((GEN[0].AO = 35) &
(GEN[0].DP < 59)) | ((GEN[0].AO = 36) & (GEN[0].DP < 61)) | ((GEN[0].AO
= 37) & (GEN[0].DP < 63)) | ((GEN[0].AO = 38) & (GEN[0].DP < 64)) |
((GEN[0].AO = 39) & (GEN[0].DP < 66)) | ((GEN[0].AO = 40) & (GEN[0].DP <
68)) | ((GEN[0].AO = 41) & (GEN [0].DP < 69)) | ((GEN[0].AO = 42) &
(GEN[0].DP < 71)) | ((GEN[0].AO = 43) & (GEN[0].DP < 73)) | ((GEN[0].AO
= 44) & (GEN[0].DP < 74)) | ((GEN[0].AO = 45) & (GEN[0].DP < 76)) |
((GEN[0].AO = 46) & (GEN[0].DP < 78)) | ((GEN[0].AO = 47) & (GEN[0].DP <
79)) | ((GEN[0].AO = 48) & (GEN[0].DP < 81)) | ((GEN[0].AO = 49) & (GEN
[0].DP < 83)) | ((GEN[0].AO = 50) & (GEN[0].DP < 84)) | ((GEN[0].AO =
51) & (GEN[0].DP < 86)) | ((GEN[0].AO = 52) & (GEN[0].DP < 88)) |
((GEN[0].AO = 53) & (GEN[0].DP < 89)) | ((GEN[0].AO = 54) & (GEN[0].DP <
91)) | ((GEN[0].AO = 55) & (GEN[0].DP < 93)) | ((GEN[0].AO = 56) &
(GEN[0].DP < 94)) | ((GEN[0].AO = 57) & (GEN [0].DP < 96)) | ((GEN[0].AO
= 58) & (GEN[0].DP < 98)) | ((GEN[0].AO = 59) & (GEN[0].DP < 99)) |
((GEN[0].AO = 60) & (GEN[0].DP < 101)) | ((GEN[0].AO = 61) & (GEN[0].DP
< 103)) | ((GEN[0].AO = 62) & (GEN[0].DP < 104)) | ((GEN[0].AO = 63) &
(GEN[0].DP < 106)) | ((GEN[0].AO = 64) & (GEN[0].DP < 108)) |
((GEN[0].AO = 65) & (GEN [0].DP < 109)) | ((GEN[0].AO = 66) & (GEN[0].DP
< 111)) | ((GEN[0].AO = 67) & (GEN[0].DP < 113)) | ((GEN [0].AO = 68) &
(GEN[0].DP < 114)) | ((GEN[0].AO = 69) & (GEN[0].DP < 116)) |
((GEN[0].AO = 70) & (GEN[0].DP < 118)) | ((GEN[0].AO = 71) & (GEN[0].DP
< 119)) | ((GEN[0].AO = 72) & (GEN[0].DP < 121)) | ((GEN[0].AO = 73) &
(GEN[0].DP < 123)) | ((GEN[0].AO = 74) & (GEN[0].DP < 124)) |
((GEN[0].AO = 75) & (GEN[0].DP < 126)) | ((GEN [0].AO = 76) & (GEN[0].DP
< 128)) | ((GEN[0].AO = 77) & (GEN[0].DP < 129)) | ((GEN[0].AO = 78) &
(GEN[0].DP < 131)) | ((GEN[0].AO = 79) & (GEN[0].DP < 133)) |
((GEN[0].AO = 80) & (GEN[0].DP < 134)) | ((GEN[0].AO = 81) & (GEN[0].DP
< 136)) | ((GEN[0].AO = 82) & (GEN[0].DP < 138)) | ((GEN[0].AO = 83) &
(GEN[0].DP < 139)) | ((GEN [0].AO = 84) & (GEN[0].DP < 141)) |
((GEN[0].AO = 85) & (GEN[0].DP < 143)) | ((GEN[0].AO = 86) & (GEN[0].DP
< 144)) | ((GEN[0].AO = 87) & (GEN[0].DP < 146)) | ((GEN[0].AO = 88) &
(GEN[0].DP < 148)) | ((GEN[0].AO = 89) & (GEN[0].DP < 149)) |
((GEN[0].AO = 90) & (GEN[0].DP < 151)) | ((GEN[0].AO = 91) & (GEN[0].DP
< 153)) | ((GEN [0].AO = 92) & (GEN[0].DP < 154)) | ((GEN[0].AO = 93) &
(GEN[0].DP < 156)) | ((GEN[0].AO = 94) & (GEN[0].DP < 158)) |
((GEN[0].AO = 95) & (GEN[0].DP < 159)) | (GEN[0].AO > 95) ) & (
((GEN[1].AO = 4) & (GEN[1].DP < 8)) | ((GEN[1].AO = 5) & (GEN[1].DP <
9)) | ((GEN[1].AO = 6) & (GEN[1].DP < 11)) | ((GEN[1].AO = 7) &
(GEN[1].DP < 13)) | ((GEN[1].AO = 8) & (GEN[1].DP < 14)) | ((GEN[1].AO =
9) & (GEN [1].DP < 16)) | ((GEN[1].AO = 10) & (GEN[1].DP < 18)) |
((GEN[1].AO = 11) & (GEN[1].DP < 19)) | ((GEN[1].AO = 12) & (GEN[1].DP <
21)) | ((GEN[1].AO = 13) & (GEN[1].DP < 23)) | ((GEN[1].AO = 14) &
(GEN[1].DP < 24)) | ((GEN[1].AO = 15) & (GEN[1].DP < 26)) | ((GEN[1].AO
= 16) & (GEN[1].DP < 28)) | ((GEN[1].AO = 17) & (GEN [1].DP < 29)) |
((GEN[1].AO = 18) & (GEN[1].DP < 31)) | ((GEN[1].AO = 19) & (GEN[1].DP <
33)) | ((GEN[1].AO = 20) & (GEN[1].DP < 34)) | ((GEN[1].AO = 21) &
(GEN[1].DP < 36)) | ((GEN[1].AO = 22) & (GEN[1].DP < 38)) | ((GEN[1].AO
= 23) & (GEN[1].DP < 39)) | ((GEN[1].AO = 24) & (GEN[1].DP < 41)) |
((GEN[1].AO = 25) & (GEN [1].DP < 43)) | ((GEN[1].AO = 26) & (GEN[1].DP
< 44)) | ((GEN[1].AO = 27) & (GEN[1].DP < 46)) | ((GEN[1].AO = 28) &
(GEN[1].DP < 48)) | ((GEN[1].AO = 29) & (GEN[1].DP < 49)) | ((GEN[1].AO
= 30) & (GEN[1].DP < 51)) | ((GEN[1].AO = 31) & (GEN[1].DP < 53)) |
((GEN[1].AO = 32) & (GEN[1].DP < 54)) | ((GEN[1].AO = 33) & (GEN [1].DP
< 56)) | ((GEN[1].AO = 34) & (GEN[1].DP < 58)) | ((GEN[1].AO = 35) &
(GEN[1].DP < 59)) | ((GEN[1].AO = 36) & (GEN[1].DP < 61)) | ((GEN[1].AO
= 37) & (GEN[1].DP < 63)) | ((GEN[1].AO = 38) & (GEN[1].DP < 64)) |
((GEN[1].AO = 39) & (GEN[1].DP < 66)) | ((GEN[1].AO = 40) & (GEN[1].DP <
68)) | ((GEN[1].AO = 41) & (GEN [1].DP < 69)) | ((GEN[1].AO = 42) &
(GEN[1].DP < 71)) | ((GEN[1].AO = 43) & (GEN[1].DP < 73)) | ((GEN[1].AO
= 44) & (GEN[1].DP < 74)) | ((GEN[1].AO = 45) & (GEN[1].DP < 76)) |
((GEN[1].AO = 46) & (GEN[1].DP < 78)) | ((GEN[1].AO = 47) & (GEN[1].DP <
79)) | ((GEN[1].AO = 48) & (GEN[1].DP < 81)) | ((GEN[1].AO = 49) & (GEN
[1].DP < 83)) | ((GEN[1].AO = 50) & (GEN[1].DP < 84)) | ((GEN[1].AO =
51) & (GEN[1].DP < 86)) | ((GEN[1].AO = 52) & (GEN[1].DP < 88)) |
((GEN[1].AO = 53) & (GEN[1].DP < 89)) | ((GEN[1].AO = 54) & (GEN[1].DP <
91)) | ((GEN[1].AO = 55) & (GEN[1].DP < 93)) | ((GEN[1].AO = 56) &
(GEN[1].DP < 94)) | ((GEN[1].AO = 57) & (GEN [1].DP < 96)) | ((GEN[1].AO
= 58) & (GEN[1].DP < 98)) | ((GEN[1].AO = 59) & (GEN[1].DP < 99)) |
((GEN[1].AO = 60) & (GEN[1].DP < 101)) | ((GEN[1].AO = 61) & (GEN[1].DP
< 103)) | ((GEN[1].AO = 62) & (GEN[1].DP < 104)) | ((GEN[1].AO = 63) &
(GEN[1].DP < 106)) | ((GEN[1].AO = 64) & (GEN[1].DP < 108)) |
((GEN[1].AO = 65) & (GEN [1].DP < 109)) | ((GEN[1].AO = 66) & (GEN[1].DP
< 111)) | ((GEN[1].AO = 67) & (GEN[1].DP < 113)) | ((GEN [1].AO = 68) &
(GEN[1].DP < 114)) | ((GEN[1].AO = 69) & (GEN[1].DP < 116)) |
((GEN[1].AO = 70) & (GEN[1].DP < 118)) | ((GEN[1].AO = 71) & (GEN[1].DP
< 119)) | ((GEN[1].AO = 72) & (GEN[1].DP < 121)) | ((GEN[1].AO = 73) &
(GEN[1].DP < 123)) | ((GEN[1].AO = 74) & (GEN[1].DP < 124)) |
((GEN[1].AO = 75) & (GEN[1].DP < 126)) | ((GEN [1].AO = 76) & (GEN[1].DP
< 128)) | ((GEN[1].AO = 77) & (GEN[1].DP < 129)) | ((GEN[1].AO = 78) &
(GEN[1].DP < 131)) | ((GEN[1].AO = 79) & (GEN[1].DP < 133)) |
((GEN[1].AO = 80) & (GEN[1].DP < 134)) | ((GEN[1].AO = 81) & (GEN[1].DP
< 136)) | ((GEN[1].AO = 82) & (GEN[1].DP < 138)) | ((GEN[1].AO = 83) &
(GEN[1].DP < 139)) | ((GEN [1].AO = 84) & (GEN[1].DP < 141)) |
((GEN[1].AO = 85) & (GEN[1].DP < 143)) | ((GEN[1].AO = 86) & (GEN[1].DP
< 144)) | ((GEN[1].AO = 87) & (GEN[1].DP < 146)) | ((GEN[1].AO = 88) &
(GEN[1].DP < 148)) | ((GEN[1].AO = 89) & (GEN[1].DP < 149)) |
((GEN[1].AO = 90) & (GEN[1].DP < 151)) | ((GEN[1].AO = 91) & (GEN[1].DP
< 153)) | ((GEN [1].AO = 92) & (GEN[1].DP < 154)) | ((GEN[1].AO = 93) &
(GEN[1].DP < 156)) | ((GEN[1].AO = 94) & (GEN[1].DP < 158)) |
((GEN[1].AO = 95) & (GEN[1].DP < 159)) | (GEN[1].AO > 95) ) & (
((GEN[4].AO = 4) & (GEN[4].DP < 8)) | ((GEN[4].AO = 5) & (GEN[4].DP <
9)) | ((GEN[4].AO = 6) & (GEN[4].DP < 11)) | ((GEN[4].AO = 7) &
(GEN[4].DP < 13)) | ((GEN[4].AO = 8) & (GEN[4].DP < 14)) | ((GEN[4].AO =
9) & (GEN [4].DP < 16)) | ((GEN[4].AO = 10) & (GEN[4].DP < 18)) |
((GEN[4].AO = 11) & (GEN[4].DP < 19)) | ((GEN[4].AO = 12) & (GEN[4].DP <
21)) | ((GEN[4].AO = 13) & (GEN[4].DP < 23)) | ((GEN[4].AO = 14) &
(GEN[4].DP < 24)) | ((GEN[4].AO = 15) & (GEN[4].DP < 26)) | ((GEN[4].AO
= 16) & (GEN[4].DP < 28)) | ((GEN[4].AO = 17) & (GEN [4].DP < 29)) |
((GEN[4].AO = 18) & (GEN[4].DP < 31)) | ((GEN[4].AO = 19) & (GEN[4].DP <
33)) | ((GEN[4].AO = 20) & (GEN[4].DP < 34)) | ((GEN[4].AO = 21) &
(GEN[4].DP < 36)) | ((GEN[4].AO = 22) & (GEN[4].DP < 38)) | ((GEN[4].AO
= 23) & (GEN[4].DP < 39)) | ((GEN[4].AO = 24) & (GEN[4].DP < 41)) |
((GEN[4].AO = 25) & (GEN [4].DP < 43)) | ((GEN[4].AO = 26) & (GEN[4].DP
< 44)) | ((GEN[4].AO = 27) & (GEN[4].DP < 46)) | ((GEN[4].AO = 28) &
(GEN[4].DP < 48)) | ((GEN[4].AO = 29) & (GEN[4].DP < 49)) | ((GEN[4].AO
= 30) & (GEN[4].DP < 51)) | ((GEN[4].AO = 31) & (GEN[4].DP < 53)) |
((GEN[4].AO = 32) & (GEN[4].DP < 54)) | ((GEN[4].AO = 33) & (GEN [4].DP
< 56)) | ((GEN[4].AO = 34) & (GEN[4].DP < 58)) | ((GEN[4].AO = 35) &
(GEN[4].DP < 59)) | ((GEN[4].AO = 36) & (GEN[4].DP < 61)) | ((GEN[4].AO
= 37) & (GEN[4].DP < 63)) | ((GEN[4].AO = 38) & (GEN[4].DP < 64)) |
((GEN[4].AO = 39) & (GEN[4].DP < 66)) | ((GEN[4].AO = 40) & (GEN[4].DP <
68)) | ((GEN[4].AO = 41) & (GEN [4].DP < 69)) | ((GEN[4].AO = 42) &
(GEN[4].DP < 71)) | ((GEN[4].AO = 43) & (GEN[4].DP < 73)) | ((GEN[4].AO
= 44) & (GEN[4].DP < 74)) | ((GEN[4].AO = 45) & (GEN[4].DP < 76)) |
((GEN[4].AO = 46) & (GEN[4].DP < 78)) | ((GEN[4].AO = 47) & (GEN[4].DP <
79)) | ((GEN[4].AO = 48) & (GEN[4].DP < 81)) | ((GEN[4].AO = 49) & (GEN
[4].DP < 83)) | ((GEN[4].AO = 50) & (GEN[4].DP < 84)) | ((GEN[4].AO =
51) & (GEN[4].DP < 86)) | ((GEN[4].AO = 52) & (GEN[4].DP < 88)) |
((GEN[4].AO = 53) & (GEN[4].DP < 89)) | ((GEN[4].AO = 54) & (GEN[4].DP <
91)) | ((GEN[4].AO = 55) & (GEN[4].DP < 93)) | ((GEN[4].AO = 56) &
(GEN[4].DP < 94)) | ((GEN[4].AO = 57) & (GEN [4].DP < 96)) | ((GEN[4].AO
= 58) & (GEN[4].DP < 98)) | ((GEN[4].AO = 59) & (GEN[4].DP < 99)) |
((GEN[4].AO = 60) & (GEN[4].DP < 101)) | ((GEN[4].AO = 61) & (GEN[4].DP
< 103)) | ((GEN[4].AO = 62) & (GEN[4].DP < 104)) | ((GEN[4].AO = 63) &
(GEN[4].DP < 106)) | ((GEN[4].AO = 64) & (GEN[4].DP < 108)) |
((GEN[4].AO = 65) & (GEN [4].DP < 109)) | ((GEN[4].AO = 66) & (GEN[4].DP
< 111)) | ((GEN[4].AO = 67) & (GEN[4].DP < 113)) | ((GEN [4].AO = 68) &
(GEN[4].DP < 114)) | ((GEN[4].AO = 69) & (GEN[4].DP < 116)) |
((GEN[4].AO = 70) & (GEN[4].DP < 118)) | ((GEN[4].AO = 71) & (GEN[4].DP
< 119)) | ((GEN[4].AO = 72) & (GEN[4].DP < 121)) | ((GEN[4].AO = 73) &
(GEN[4].DP < 123)) | ((GEN[4].AO = 74) & (GEN[4].DP < 124)) |
((GEN[4].AO = 75) & (GEN[4].DP < 126)) | ((GEN [4].AO = 76) & (GEN[4].DP
< 128)) | ((GEN[4].AO = 77) & (GEN[4].DP < 129)) | ((GEN[4].AO = 78) &
(GEN[4].DP < 131)) | ((GEN[4].AO = 79) & (GEN[4].DP < 133)) |
((GEN[4].AO = 80) & (GEN[4].DP < 134)) | ((GEN[4].AO = 81) & (GEN[4].DP
< 136)) | ((GEN[4].AO = 82) & (GEN[4].DP < 138)) | ((GEN[4].AO = 83) &
(GEN[4].DP < 139)) | ((GEN [4].AO = 84) & (GEN[4].DP < 141)) |
((GEN[4].AO = 85) & (GEN[4].DP < 143)) | ((GEN[4].AO = 86) & (GEN[4].DP
< 144)) | ((GEN[4].AO = 87) & (GEN[4].DP < 146)) | ((GEN[4].AO = 88) &
(GEN[4].DP < 148)) | ((GEN[4].AO = 89) & (GEN[4].DP < 149)) |
((GEN[4].AO = 90) & (GEN[4].DP < 151)) | ((GEN[4].AO = 91) & (GEN[4].DP
< 153)) | ((GEN [4].AO = 92) & (GEN[4].DP < 154)) | ((GEN[4].AO = 93) &
(GEN[4].DP < 156)) | ((GEN[4].AO = 94) & (GEN[4].DP < 158)) |
((GEN[4].AO = 95) & (GEN[4].DP < 159)) | (GEN[4].AO > 95) ) & (
((GEN[5].AO = 4) & (GEN[5].DP < 8)) | ((GEN[5].AO = 5) & (GEN[5].DP <
9)) | ((GEN[5].AO = 6) & (GEN[5].DP < 11)) | ((GEN[5].AO = 7) &
(GEN[5].DP < 13)) | ((GEN[5].AO = 8) & (GEN[5].DP < 14)) | ((GEN[5].AO =
9) & (GEN [5].DP < 16)) | ((GEN[5].AO = 10) & (GEN[5].DP < 18)) |
((GEN[5].AO = 11) & (GEN[5].DP < 19)) | ((GEN[5].AO = 12) & (GEN[5].DP <
21)) | ((GEN[5].AO = 13) & (GEN[5].DP < 23)) | ((GEN[5].AO = 14) &
(GEN[5].DP < 24)) | ((GEN[5].AO = 15) & (GEN[5].DP < 26)) | ((GEN[5].AO
= 16) & (GEN[5].DP < 28)) | ((GEN[5].AO = 17) & (GEN [5].DP < 29)) |
((GEN[5].AO = 18) & (GEN[5].DP < 31)) | ((GEN[5].AO = 19) & (GEN[5].DP <
33)) | ((GEN[5].AO = 20) & (GEN[5].DP < 34)) | ((GEN[5].AO = 21) &
(GEN[5].DP < 36)) | ((GEN[5].AO = 22) & (GEN[5].DP < 38)) | ((GEN[5].AO
= 23) & (GEN[5].DP < 39)) | ((GEN[5].AO = 24) & (GEN[5].DP < 41)) |
((GEN[5].AO = 25) & (GEN [5].DP < 43)) | ((GEN[5].AO = 26) & (GEN[5].DP
< 44)) | ((GEN[5].AO = 27) & (GEN[5].DP < 46)) | ((GEN[5].AO = 28) &
(GEN[5].DP < 48)) | ((GEN[5].AO = 29) & (GEN[5].DP < 49)) | ((GEN[5].AO
= 30) & (GEN[5].DP < 51)) | ((GEN[5].AO = 31) & (GEN[5].DP < 53)) |
((GEN[5].AO = 32) & (GEN[5].DP < 54)) | ((GEN[5].AO = 33) & (GEN [5].DP
< 56)) | ((GEN[5].AO = 34) & (GEN[5].DP < 58)) | ((GEN[5].AO = 35) &
(GEN[5].DP < 59)) | ((GEN[5].AO = 36) & (GEN[5].DP < 61)) | ((GEN[5].AO
= 37) & (GEN[5].DP < 63)) | ((GEN[5].AO = 38) & (GEN[5].DP < 64)) |
((GEN[5].AO = 39) & (GEN[5].DP < 66)) | ((GEN[5].AO = 40) & (GEN[5].DP <
68)) | ((GEN[5].AO = 41) & (GEN [5].DP < 69)) | ((GEN[5].AO = 42) &
(GEN[5].DP < 71)) | ((GEN[5].AO = 43) & (GEN[5].DP < 73)) | ((GEN[5].AO
= 44) & (GEN[5].DP < 74)) | ((GEN[5].AO = 45) & (GEN[5].DP < 76)) |
((GEN[5].AO = 46) & (GEN[5].DP < 78)) | ((GEN[5].AO = 47) & (GEN[5].DP <
79)) | ((GEN[5].AO = 48) & (GEN[5].DP < 81)) | ((GEN[5].AO = 49) & (GEN
[5].DP < 83)) | ((GEN[5].AO = 50) & (GEN[5].DP < 84)) | ((GEN[5].AO =
51) & (GEN[5].DP < 86)) | ((GEN[5].AO = 52) & (GEN[5].DP < 88)) |
((GEN[5].AO = 53) & (GEN[5].DP < 89)) | ((GEN[5].AO = 54) & (GEN[5].DP <
91)) | ((GEN[5].AO = 55) & (GEN[5].DP < 93)) | ((GEN[5].AO = 56) &
(GEN[5].DP < 94)) | ((GEN[5].AO = 57) & (GEN [5].DP < 96)) | ((GEN[5].AO
= 58) & (GEN[5].DP < 98)) | ((GEN[5].AO = 59) & (GEN[5].DP < 99)) |
((GEN[5].AO = 60) & (GEN[5].DP < 101)) | ((GEN[5].AO = 61) & (GEN[5].DP
< 103)) | ((GEN[5].AO = 62) & (GEN[5].DP < 104)) | ((GEN[5].AO = 63) &
(GEN[5].DP < 106)) | ((GEN[5].AO = 64) & (GEN[5].DP < 108)) |
((GEN[5].AO = 65) & (GEN [5].DP < 109)) | ((GEN[5].AO = 66) & (GEN[5].DP
< 111)) | ((GEN[5].AO = 67) & (GEN[5].DP < 113)) | ((GEN [5].AO = 68) &
(GEN[5].DP < 114)) | ((GEN[5].AO = 69) & (GEN[5].DP < 116)) |
((GEN[5].AO = 70) & (GEN[5].DP < 118)) | ((GEN[5].AO = 71) & (GEN[5].DP
< 119)) | ((GEN[5].AO = 72) & (GEN[5].DP < 121)) | ((GEN[5].AO = 73) &
(GEN[5].DP < 123)) | ((GEN[5].AO = 74) & (GEN[5].DP < 124)) |
((GEN[5].AO = 75) & (GEN[5].DP < 126)) | ((GEN [5].AO = 76) & (GEN[5].DP
< 128)) | ((GEN[5].AO = 77) & (GEN[5].DP < 129)) | ((GEN[5].AO = 78) &
(GEN[5].DP < 131)) | ((GEN[5].AO = 79) & (GEN[5].DP < 133)) |
((GEN[5].AO = 80) & (GEN[5].DP < 134)) | ((GEN[5].AO = 81) & (GEN[5].DP
< 136)) | ((GEN[5].AO = 82) & (GEN[5].DP < 138)) | ((GEN[5].AO = 83) &
(GEN[5].DP < 139)) | ((GEN [5].AO = 84) & (GEN[5].DP < 141)) |
((GEN[5].AO = 85) & (GEN[5].DP < 143)) | ((GEN[5].AO = 86) & (GEN[5].DP
< 144)) | ((GEN[5].AO = 87) & (GEN[5].DP < 146)) | ((GEN[5].AO = 88) &
(GEN[5].DP < 148)) | ((GEN[5].AO = 89) & (GEN[5].DP < 149)) |
((GEN[5].AO = 90) & (GEN[5].DP < 151)) | ((GEN[5].AO = 91) & (GEN[5].DP
< 153)) | ((GEN [5].AO = 92) & (GEN[5].DP < 154)) | ((GEN[5].AO = 93) &
(GEN[5].DP < 156)) | ((GEN[5].AO = 94) & (GEN[5].DP < 158)) |
((GEN[5].AO = 95) & (GEN[5].DP < 159)) | (GEN[5].AO > 95) ) ) ) | ( ( (
(GEN[4].AO < 1) | ((GEN[4].AO = 1) & (GEN[4].DP > 9)) | ((GEN[4].AO = 2)
& (GEN[4].DP > 19)) | ((GEN[4].AO = 3) & (GEN[4].DP > 29)) | ((GEN[4].AO
= 4) & (GEN[4].DP > 39)) | ((GEN[4].AO = 5) & (GEN[4].DP > 49)) | ((GEN
[4].AO = 6) & (GEN[4].DP > 59)) | ((GEN[4].AO = 7) & (GEN[4].DP > 69)) |
((GEN[4].AO = 8) & (GEN[4].DP > 79)) | ((GEN[4].AO = 9) & (GEN[4].DP >
89)) | ((GEN[4].AO = 10) & (GEN[4].DP > 99)) | ((GEN[4].AO = 11) & (GEN
[4].DP > 109)) | ((GEN[4].AO = 12) & (GEN[4].DP > 119)) | ((GEN[4].AO =
13) & (GEN[4].DP > 129)) | ((GEN [4].AO = 14) & (GEN[4].DP > 139)) |
((GEN[4].AO = 15) & (GEN[4].DP > 149)) | ((GEN[4].AO = 16) & (GEN[4].DP
> 159)) | ((GEN[4].AO = 17) & (GEN[4].DP > 169)) | ((GEN[4].AO = 18) &
(GEN[4].DP > 179)) | ((GEN[4].AO = 19) & (GEN[4].DP > 189)) |
((GEN[4].AO = 20) & (GEN[4].DP > 199)) ) & ( (GEN[5].AO < 1) |
((GEN[5].AO = 1) & (GEN[5].DP > 9)) | ((GEN[5].AO = 2) & (GEN[5].DP >
19)) | ((GEN[5].AO = 3) & (GEN[5].DP > 29)) | ((GEN[5].AO = 4) &
(GEN[5].DP > 39)) | ((GEN[5].AO = 5) & (GEN[5].DP > 49)) | ((GEN [5].AO
= 6) & (GEN[5].DP > 59)) | ((GEN[5].AO = 7) & (GEN[5].DP > 69)) |
((GEN[5].AO = 8) & (GEN[5].DP > 79)) | ((GEN[5].AO = 9) & (GEN[5].DP >
89)) | ((GEN[5].AO = 10) & (GEN[5].DP > 99)) | ((GEN[5].AO = 11) & (GEN
[5].DP > 109)) | ((GEN[5].AO = 12) & (GEN[5].DP > 119)) | ((GEN[5].AO =
13) & (GEN[5].DP > 129)) | ((GEN [5].AO = 14) & (GEN[5].DP > 139)) |
((GEN[5].AO = 15) & (GEN[5].DP > 149)) | ((GEN[5].AO = 16) & (GEN[5].DP
> 159)) | ((GEN[5].AO = 17) & (GEN[5].DP > 169)) | ((GEN[5].AO = 18) &
(GEN[5].DP > 179)) | ((GEN[5].AO = 19) & (GEN[5].DP > 189)) |
((GEN[5].AO = 20) & (GEN[5].DP > 199)) ) ) | ( ( ( ( (GEN[4].AO < 1) |
((GEN[4].AO = 1) & (GEN[4].DP > 6)) | ((GEN[4].AO = 2) & (GEN[4].DP >
12)) | ((GEN[4].AO = 3) & (GEN[4].DP > 19)) | ((GEN[4].AO = 4) &
(GEN[4].DP > 26)) | ((GEN[4].AO = 5) & (GEN[4].DP > 32)) | ((GEN [4].AO
= 6) & (GEN[4].DP > 39)) | ((GEN[4].AO = 7) & (GEN[4].DP > 46)) |
((GEN[4].AO = 8) & (GEN[4].DP > 52)) | ((GEN[4].AO = 9) & (GEN[4].DP >
59)) | ((GEN[4].AO = 10) & (GEN[4].DP > 66)) | ((GEN[4].AO = 11) & (GEN
[4].DP > 72)) | ((GEN[4].AO = 12) & (GEN[4].DP > 79)) | ((GEN[4].AO =
13) & (GEN[4].DP > 86)) | ((GEN[4].AO = 14) & (GEN[4].DP > 92)) |
((GEN[4].AO = 15) & (GEN[4].DP > 99)) | ((GEN[4].AO = 16) & (GEN[4].DP >
106)) | ((GEN[4].AO = 17) & (GEN[4].DP > 112)) | ((GEN[4].AO = 18) &
(GEN[4].DP > 119)) | ((GEN[4].AO = 19) & (GEN [4].DP > 126)) |
((GEN[4].AO = 20) & (GEN[4].DP > 132)) | ((GEN[4].AO = 21) & (GEN[4].DP
> 139)) | ((GEN [4].AO = 22) & (GEN[4].DP > 146)) | ((GEN[4].AO = 23) &
(GEN[4].DP > 152)) | ((GEN[4].AO = 24) & (GEN[4].DP > 159)) |
((GEN[4].AO = 25) & (GEN[4].DP > 166)) | ((GEN[4].AO = 26) & (GEN[4].DP
> 172)) | ((GEN[4].AO = 27) & (GEN[4].DP > 179)) | ((GEN[4].AO = 28) &
(GEN[4].DP > 186)) | ((GEN[4].AO = 29) & (GEN[4].DP > 192)) | ((GEN
[4].AO = 30) & (GEN[4].DP > 199)) ) & (GEN[5].AO = 0) ) | ( ( (GEN[5].AO
< 1) | ((GEN[5].AO = 1) & (GEN[5].DP > 6)) | ((GEN[5].AO = 2) &
(GEN[5].DP > 12)) | ((GEN[5].AO = 3) & (GEN[5].DP > 19)) | ((GEN[5].AO =
4) & (GEN[5].DP > 26)) | ((GEN[5].AO = 5) & (GEN[5].DP > 32)) | ((GEN
[5].AO = 6) & (GEN[5].DP > 39)) | ((GEN[5].AO = 7) & (GEN[5].DP > 46)) |
((GEN[5].AO = 8) & (GEN[5].DP > 52)) | ((GEN[5].AO = 9) & (GEN[5].DP >
59)) | ((GEN[5].AO = 10) & (GEN[5].DP > 66)) | ((GEN[5].AO = 11) & (GEN
[5].DP > 72)) | ((GEN[5].AO = 12) & (GEN[5].DP > 79)) | ((GEN[5].AO =
13) & (GEN[5].DP > 86)) | ((GEN[5].AO = 14) & (GEN[5].DP > 92)) |
((GEN[5].AO = 15) & (GEN[5].DP > 99)) | ((GEN[5].AO = 16) & (GEN[5].DP >
106)) | ((GEN[5].AO = 17) & (GEN[5].DP > 112)) | ((GEN[5].AO = 18) &
(GEN[5].DP > 119)) | ((GEN[5].AO = 19) & (GEN [5].DP > 126)) |
((GEN[5].AO = 20) & (GEN[5].DP > 132)) | ((GEN[5].AO = 21) & (GEN[5].DP
> 139)) | ((GEN [5].AO = 22) & (GEN[5].DP > 146)) | ((GEN[5].AO = 23) &
(GEN[5].DP > 152)) | ((GEN[5].AO = 24) & (GEN[5].DP > 159)) |
((GEN[5].AO = 25) & (GEN[5].DP > 166)) | ((GEN[5].AO = 26) & (GEN[5].DP
> 172)) | ((GEN[5].AO = 27) & (GEN[5].DP > 179)) | ((GEN[5].AO = 28) &
(GEN[5].DP > 186)) | ((GEN[5].AO = 29) & (GEN[5].DP > 192)) | ((GEN
[5].AO = 30) & (GEN[5].DP > 199)) ) & (GEN[4].AO = 0) ) ) & (
((GEN[0].AO = 3) & (GEN[0].DP < 9)) | ((GEN[0].AO = 4) & (GEN[0].DP <
11)) | ((GEN[0].AO = 5) & (GEN[0].DP < 14)) | ((GEN[0].AO = 6) &
(GEN[0].DP < 16)) | ((GEN[0].AO = 7) & (GEN[0].DP < 19)) | ((GEN[0].AO =
8) & (GEN [0].DP < 21)) | ((GEN[0].AO = 9) & (GEN[0].DP < 24)) |
((GEN[0].AO = 10) & (GEN[0].DP < 26)) | ((GEN[0].AO = 11) & (GEN[0].DP <
29)) | ((GEN[0].AO = 12) & (GEN[0].DP < 31)) | ((GEN[0].AO = 13) &
(GEN[0].DP < 34)) | ((GEN[0].AO = 14) & (GEN[0].DP < 36)) | ((GEN[0].AO
= 15) & (GEN[0].DP < 39)) | ((GEN[0].AO = 16) & (GEN [0].DP < 41)) |
((GEN[0].AO = 17) & (GEN[0].DP < 44)) | ((GEN[0].AO = 18) & (GEN[0].DP <
46)) | ((GEN[0].AO = 19) & (GEN[0].DP < 49)) | ((GEN[0].AO = 20) &
(GEN[0].DP < 51)) | ((GEN[0].AO = 21) & (GEN[0].DP < 54)) | ((GEN[0].AO
= 22) & (GEN[0].DP < 56)) | ((GEN[0].AO = 23) & (GEN[0].DP < 59)) |
((GEN[0].AO = 24) & (GEN [0].DP < 61)) | ((GEN[0].AO = 25) & (GEN[0].DP
< 64)) | ((GEN[0].AO = 26) & (GEN[0].DP < 66)) | ((GEN[0].AO = 27) &
(GEN[0].DP < 69)) | ((GEN[0].AO = 28) & (GEN[0].DP < 71)) | ((GEN[0].AO
= 29) & (GEN[0].DP < 74)) | ((GEN[0].AO = 30) & (GEN[0].DP < 76)) |
((GEN[0].AO = 31) & (GEN[0].DP < 79)) | ((GEN[0].AO = 32) & (GEN [0].DP
< 81)) | ((GEN[0].AO = 33) & (GEN[0].DP < 84)) | ((GEN[0].AO = 34) &
(GEN[0].DP < 86)) | ((GEN[0].AO = 35) & (GEN[0].DP < 89)) | ((GEN[0].AO
= 36) & (GEN[0].DP < 91)) | ((GEN[0].AO = 37) & (GEN[0].DP < 94)) |
((GEN[0].AO = 38) & (GEN[0].DP < 96)) | ((GEN[0].AO = 39) & (GEN[0].DP <
99)) | ((GEN[0].AO = 40) & (GEN [0].DP < 101)) | ((GEN[0].AO = 41) &
(GEN[0].DP < 104)) | ((GEN[0].AO = 42) & (GEN[0].DP < 106)) | ((GEN
[0].AO = 43) & (GEN[0].DP < 109)) | ((GEN[0].AO = 44) & (GEN[0].DP <
111)) | ((GEN[0].AO = 45) & (GEN[0].DP < 114)) | ((GEN[0].AO = 46) &
(GEN[0].DP < 116)) | ((GEN[0].AO = 47) & (GEN[0].DP < 119)) |
((GEN[0].AO = 48) & (GEN[0].DP < 121)) | ((GEN[0].AO = 49) & (GEN[0].DP
< 124)) | ((GEN[0].AO = 50) & (GEN[0].DP < 126)) | ((GEN [0].AO = 51) &
(GEN[0].DP < 129)) | ((GEN[0].AO = 52) & (GEN[0].DP < 131)) |
((GEN[0].AO = 53) & (GEN[0].DP < 134)) | ((GEN[0].AO = 54) & (GEN[0].DP
< 136)) | ((GEN[0].AO = 55) & (GEN[0].DP < 139)) | ((GEN[0].AO = 56) &
(GEN[0].DP < 141)) | ((GEN[0].AO = 57) & (GEN[0].DP < 144)) |
((GEN[0].AO = 58) & (GEN[0].DP < 146)) | ((GEN [0].AO = 59) & (GEN[0].DP
< 149)) | ((GEN[0].AO = 60) & (GEN[0].DP < 151)) | ((GEN[0].AO = 61) &
(GEN[0].DP < 154)) | ((GEN[0].AO = 62) & (GEN[0].DP < 156)) |
((GEN[0].AO = 63) & (GEN[0].DP < 159)) | (GEN[0].AO > 63) ) & (
((GEN[1].AO = 3) & (GEN[1].DP < 9)) | ((GEN[1].AO = 4) & (GEN[1].DP <
11)) | ((GEN[1].AO = 5) & (GEN[1].DP < 14)) | ((GEN[1].AO = 6) &
(GEN[1].DP < 16)) | ((GEN[1].AO = 7) & (GEN[1].DP < 19)) | ((GEN[1].AO =
8) & (GEN [1].DP < 21)) | ((GEN[1].AO = 9) & (GEN[1].DP < 24)) |
((GEN[1].AO = 10) & (GEN[1].DP < 26)) | ((GEN[1].AO = 11) & (GEN[1].DP <
29)) | ((GEN[1].AO = 12) & (GEN[1].DP < 31)) | ((GEN[1].AO = 13) &
(GEN[1].DP < 34)) | ((GEN[1].AO = 14) & (GEN[1].DP < 36)) | ((GEN[1].AO
= 15) & (GEN[1].DP < 39)) | ((GEN[1].AO = 16) & (GEN [1].DP < 41)) |
((GEN[1].AO = 17) & (GEN[1].DP < 44)) | ((GEN[1].AO = 18) & (GEN[1].DP <
46)) | ((GEN[1].AO = 19) & (GEN[1].DP < 49)) | ((GEN[1].AO = 20) &
(GEN[1].DP < 51)) | ((GEN[1].AO = 21) & (GEN[1].DP < 54)) | ((GEN[1].AO
= 22) & (GEN[1].DP < 56)) | ((GEN[1].AO = 23) & (GEN[1].DP < 59)) |
((GEN[1].AO = 24) & (GEN [1].DP < 61)) | ((GEN[1].AO = 25) & (GEN[1].DP
< 64)) | ((GEN[1].AO = 26) & (GEN[1].DP < 66)) | ((GEN[1].AO = 27) &
(GEN[1].DP < 69)) | ((GEN[1].AO = 28) & (GEN[1].DP < 71)) | ((GEN[1].AO
= 29) & (GEN[1].DP < 74)) | ((GEN[1].AO = 30) & (GEN[1].DP < 76)) |
((GEN[1].AO = 31) & (GEN[1].DP < 79)) | ((GEN[1].AO = 32) & (GEN [1].DP
< 81)) | ((GEN[1].AO = 33) & (GEN[1].DP < 84)) | ((GEN[1].AO = 34) &
(GEN[1].DP < 86)) | ((GEN[1].AO = 35) & (GEN[1].DP < 89)) | ((GEN[1].AO
= 36) & (GEN[1].DP < 91)) | ((GEN[1].AO = 37) & (GEN[1].DP < 94)) |
((GEN[1].AO = 38) & (GEN[1].DP < 96)) | ((GEN[1].AO = 39) & (GEN[1].DP <
99)) | ((GEN[1].AO = 40) & (GEN [1].DP < 101)) | ((GEN[1].AO = 41) &
(GEN[1].DP < 104)) | ((GEN[1].AO = 42) & (GEN[1].DP < 106)) | ((GEN
[1].AO = 43) & (GEN[1].DP < 109)) | ((GEN[1].AO = 44) & (GEN[1].DP <
111)) | ((GEN[1].AO = 45) & (GEN[1].DP < 114)) | ((GEN[1].AO = 46) &
(GEN[1].DP < 116)) | ((GEN[1].AO = 47) & (GEN[1].DP < 119)) |
((GEN[1].AO = 48) & (GEN[1].DP < 121)) | ((GEN[1].AO = 49) & (GEN[1].DP
< 124)) | ((GEN[1].AO = 50) & (GEN[1].DP < 126)) | ((GEN [1].AO = 51) &
(GEN[1].DP < 129)) | ((GEN[1].AO = 52) & (GEN[1].DP < 131)) |
((GEN[1].AO = 53) & (GEN[1].DP < 134)) | ((GEN[1].AO = 54) & (GEN[1].DP
< 136)) | ((GEN[1].AO = 55) & (GEN[1].DP < 139)) | ((GEN[1].AO = 56) &
(GEN[1].DP < 141)) | ((GEN[1].AO = 57) & (GEN[1].DP < 144)) |
((GEN[1].AO = 58) & (GEN[1].DP < 146)) | ((GEN [1].AO = 59) & (GEN[1].DP
< 149)) | ((GEN[1].AO = 60) & (GEN[1].DP < 151)) | ((GEN[1].AO = 61) &
(GEN[1].DP < 154)) | ((GEN[1].AO = 62) & (GEN[1].DP < 156)) |
((GEN[1].AO = 63) & (GEN[1].DP < 159)) | (GEN[1].AO > 63) ) & (
((GEN[2].AO = 3) & (GEN[2].DP < 9)) | ((GEN[2].AO = 4) & (GEN[2].DP <
11)) | ((GEN[2].AO = 5) & (GEN[2].DP < 14)) | ((GEN[2].AO = 6) &
(GEN[2].DP < 16)) | ((GEN[2].AO = 7) & (GEN[2].DP < 19)) | ((GEN[2].AO =
8) & (GEN [2].DP < 21)) | ((GEN[2].AO = 9) & (GEN[2].DP < 24)) |
((GEN[2].AO = 10) & (GEN[2].DP < 26)) | ((GEN[2].AO = 11) & (GEN[2].DP <
29)) | ((GEN[2].AO = 12) & (GEN[2].DP < 31)) | ((GEN[2].AO = 13) &
(GEN[2].DP < 34)) | ((GEN[2].AO = 14) & (GEN[2].DP < 36)) | ((GEN[2].AO
= 15) & (GEN[2].DP < 39)) | ((GEN[2].AO = 16) & (GEN [2].DP < 41)) |
((GEN[2].AO = 17) & (GEN[2].DP < 44)) | ((GEN[2].AO = 18) & (GEN[2].DP <
46)) | ((GEN[2].AO = 19) & (GEN[2].DP < 49)) | ((GEN[2].AO = 20) &
(GEN[2].DP < 51)) | ((GEN[2].AO = 21) & (GEN[2].DP < 54)) | ((GEN[2].AO
= 22) & (GEN[2].DP < 56)) | ((GEN[2].AO = 23) & (GEN[2].DP < 59)) |
((GEN[2].AO = 24) & (GEN [2].DP < 61)) | ((GEN[2].AO = 25) & (GEN[2].DP
< 64)) | ((GEN[2].AO = 26) & (GEN[2].DP < 66)) | ((GEN[2].AO = 27) &
(GEN[2].DP < 69)) | ((GEN[2].AO = 28) & (GEN[2].DP < 71)) | ((GEN[2].AO
= 29) & (GEN[2].DP < 74)) | ((GEN[2].AO = 30) & (GEN[2].DP < 76)) |
((GEN[2].AO = 31) & (GEN[2].DP < 79)) | ((GEN[2].AO = 32) & (GEN [2].DP
< 81)) | ((GEN[2].AO = 33) & (GEN[2].DP < 84)) | ((GEN[2].AO = 34) &
(GEN[2].DP < 86)) | ((GEN[2].AO = 35) & (GEN[2].DP < 89)) | ((GEN[2].AO
= 36) & (GEN[2].DP < 91)) | ((GEN[2].AO = 37) & (GEN[2].DP < 94)) |
((GEN[2].AO = 38) & (GEN[2].DP < 96)) | ((GEN[2].AO = 39) & (GEN[2].DP <
99)) | ((GEN[2].AO = 40) & (GEN [2].DP < 101)) | ((GEN[2].AO = 41) &
(GEN[2].DP < 104)) | ((GEN[2].AO = 42) & (GEN[2].DP < 106)) | ((GEN
[2].AO = 43) & (GEN[2].DP < 109)) | ((GEN[2].AO = 44) & (GEN[2].DP <
111)) | ((GEN[2].AO = 45) & (GEN[2].DP < 114)) | ((GEN[2].AO = 46) &
(GEN[2].DP < 116)) | ((GEN[2].AO = 47) & (GEN[2].DP < 119)) |
((GEN[2].AO = 48) & (GEN[2].DP < 121)) | ((GEN[2].AO = 49) & (GEN[2].DP
< 124)) | ((GEN[2].AO = 50) & (GEN[2].DP < 126)) | ((GEN [2].AO = 51) &
(GEN[2].DP < 129)) | ((GEN[2].AO = 52) & (GEN[2].DP < 131)) |
((GEN[2].AO = 53) & (GEN[2].DP < 134)) | ((GEN[2].AO = 54) & (GEN[2].DP
< 136)) | ((GEN[2].AO = 55) & (GEN[2].DP < 139)) | ((GEN[2].AO = 56) &
(GEN[2].DP < 141)) | ((GEN[2].AO = 57) & (GEN[2].DP < 144)) |
((GEN[2].AO = 58) & (GEN[2].DP < 146)) | ((GEN [2].AO = 59) & (GEN[2].DP
< 149)) | ((GEN[2].AO = 60) & (GEN[2].DP < 151)) | ((GEN[2].AO = 61) &
(GEN[2].DP < 154)) | ((GEN[2].AO = 62) & (GEN[2].DP < 156)) |
((GEN[2].AO = 63) & (GEN[2].DP < 159)) | (GEN[2].AO > 63) ) & (
((GEN[3].AO = 3) & (GEN[3].DP < 9)) | ((GEN[3].AO = 4) & (GEN[3].DP <
11)) | ((GEN[3].AO = 5) & (GEN[3].DP < 14)) | ((GEN[3].AO = 6) &
(GEN[3].DP < 16)) | ((GEN[3].AO = 7) & (GEN[3].DP < 19)) | ((GEN[3].AO =
8) & (GEN [3].DP < 21)) | ((GEN[3].AO = 9) & (GEN[3].DP < 24)) |
((GEN[3].AO = 10) & (GEN[3].DP < 26)) | ((GEN[3].AO = 11) & (GEN[3].DP <
29)) | ((GEN[3].AO = 12) & (GEN[3].DP < 31)) | ((GEN[3].AO = 13) &
(GEN[3].DP < 34)) | ((GEN[3].AO = 14) & (GEN[3].DP < 36)) | ((GEN[3].AO
= 15) & (GEN[3].DP < 39)) | ((GEN[3].AO = 16) & (GEN [3].DP < 41)) |
((GEN[3].AO = 17) & (GEN[3].DP < 44)) | ((GEN[3].AO = 18) & (GEN[3].DP <
46)) | ((GEN[3].AO = 19) & (GEN[3].DP < 49)) | ((GEN[3].AO = 20) &
(GEN[3].DP < 51)) | ((GEN[3].AO = 21) & (GEN[3].DP < 54)) | ((GEN[3].AO
= 22) & (GEN[3].DP < 56)) | ((GEN[3].AO = 23) & (GEN[3].DP < 59)) |
((GEN[3].AO = 24) & (GEN [3].DP < 61)) | ((GEN[3].AO = 25) & (GEN[3].DP
< 64)) | ((GEN[3].AO = 26) & (GEN[3].DP < 66)) | ((GEN[3].AO = 27) &
(GEN[3].DP < 69)) | ((GEN[3].AO = 28) & (GEN[3].DP < 71)) | ((GEN[3].AO
= 29) & (GEN[3].DP < 74)) | ((GEN[3].AO = 30) & (GEN[3].DP < 76)) |
((GEN[3].AO = 31) & (GEN[3].DP < 79)) | ((GEN[3].AO = 32) & (GEN [3].DP
< 81)) | ((GEN[3].AO = 33) & (GEN[3].DP < 84)) | ((GEN[3].AO = 34) &
(GEN[3].DP < 86)) | ((GEN[3].AO = 35) & (GEN[3].DP < 89)) | ((GEN[3].AO
= 36) & (GEN[3].DP < 91)) | ((GEN[3].AO = 37) & (GEN[3].DP < 94)) |
((GEN[3].AO = 38) & (GEN[3].DP < 96)) | ((GEN[3].AO = 39) & (GEN[3].DP <
99)) | ((GEN[3].AO = 40) & (GEN [3].DP < 101)) | ((GEN[3].AO = 41) &
(GEN[3].DP < 104)) | ((GEN[3].AO = 42) & (GEN[3].DP < 106)) | ((GEN
[3].AO = 43) & (GEN[3].DP < 109)) | ((GEN[3].AO = 44) & (GEN[3].DP <
111)) | ((GEN[3].AO = 45) & (GEN[3].DP < 114)) | ((GEN[3].AO = 46) &
(GEN[3].DP < 116)) | ((GEN[3].AO = 47) & (GEN[3].DP < 119)) |
((GEN[3].AO = 48) & (GEN[3].DP < 121)) | ((GEN[3].AO = 49) & (GEN[3].DP
< 124)) | ((GEN[3].AO = 50) & (GEN[3].DP < 126)) | ((GEN [3].AO = 51) &
(GEN[3].DP < 129)) | ((GEN[3].AO = 52) & (GEN[3].DP < 131)) |
((GEN[3].AO = 53) & (GEN[3].DP < 134)) | ((GEN[3].AO = 54) & (GEN[3].DP
< 136)) | ((GEN[3].AO = 55) & (GEN[3].DP < 139)) | ((GEN[3].AO = 56) &
(GEN[3].DP < 141)) | ((GEN[3].AO = 57) & (GEN[3].DP < 144)) |
((GEN[3].AO = 58) & (GEN[3].DP < 146)) | ((GEN [3].AO = 59) & (GEN[3].DP
< 149)) | ((GEN[3].AO = 60) & (GEN[3].DP < 151)) | ((GEN[3].AO = 61) &
(GEN[3].DP < 154)) | ((GEN[3].AO = 62) & (GEN[3].DP < 156)) |
((GEN[3].AO = 63) & (GEN[3].DP < 159)) | (GEN[3].AO > 63) ) ) | ( (
(GEN[4].AO < 1) | ((GEN[4].AO = 1) & (GEN[4].DP > 6)) | ((GEN[4].AO = 2)
& (GEN[4].DP > 12)) | ((GEN[4].AO = 3) & (GEN[4].DP > 19)) | ((GEN[4].AO
= 4) & (GEN[4].DP > 26)) | ((GEN[4].AO = 5) & (GEN[4].DP > 32)) | ((GEN
[4].AO = 6) & (GEN[4].DP > 39)) | ((GEN[4].AO = 7) & (GEN[4].DP > 46)) |
((GEN[4].AO = 8) & (GEN[4].DP > 52)) | ((GEN[4].AO = 9) & (GEN[4].DP >
59)) | ((GEN[4].AO = 10) & (GEN[4].DP > 66)) | ((GEN[4].AO = 11) & (GEN
[4].DP > 72)) | ((GEN[4].AO = 12) & (GEN[4].DP > 79)) | ((GEN[4].AO =
13) & (GEN[4].DP > 86)) | ((GEN[4].AO = 14) & (GEN[4].DP > 92)) |
((GEN[4].AO = 15) & (GEN[4].DP > 99)) | ((GEN[4].AO = 16) & (GEN[4].DP >
106)) | ((GEN[4].AO = 17) & (GEN[4].DP > 112)) | ((GEN[4].AO = 18) &
(GEN[4].DP > 119)) | ((GEN[4].AO = 19) & (GEN [4].DP > 126)) |
((GEN[4].AO = 20) & (GEN[4].DP > 132)) | ((GEN[4].AO = 21) & (GEN[4].DP
> 139)) | ((GEN [4].AO = 22) & (GEN[4].DP > 146)) | ((GEN[4].AO = 23) &
(GEN[4].DP > 152)) | ((GEN[4].AO = 24) & (GEN[4].DP > 159)) |
((GEN[4].AO = 25) & (GEN[4].DP > 166)) | ((GEN[4].AO = 26) & (GEN[4].DP
> 172)) | ((GEN[4].AO = 27) & (GEN[4].DP > 179)) | ((GEN[4].AO = 28) &
(GEN[4].DP > 186)) | ((GEN[4].AO = 29) & (GEN[4].DP > 192)) | ((GEN
[4].AO = 30) & (GEN[4].DP > 199)) ) & ( (GEN[5].AO < 1) | ((GEN[5].AO =
1) & (GEN[5].DP > 6)) | ((GEN[5].AO = 2) & (GEN[5].DP > 12)) |
((GEN[5].AO = 3) & (GEN[5].DP > 19)) | ((GEN[5].AO = 4) & (GEN[5].DP >
26)) | ((GEN[5].AO = 5) & (GEN[5].DP > 32)) | ((GEN [5].AO = 6) &
(GEN[5].DP > 39)) | ((GEN[5].AO = 7) & (GEN[5].DP > 46)) | ((GEN[5].AO =
8) & (GEN[5].DP > 52)) | ((GEN[5].AO = 9) & (GEN[5].DP > 59)) |
((GEN[5].AO = 10) & (GEN[5].DP > 66)) | ((GEN[5].AO = 11) & (GEN [5].DP
> 72)) | ((GEN[5].AO = 12) & (GEN[5].DP > 79)) | ((GEN[5].AO = 13) &
(GEN[5].DP > 86)) | ((GEN[5].AO = 14) & (GEN[5].DP > 92)) | ((GEN[5].AO
= 15) & (GEN[5].DP > 99)) | ((GEN[5].AO = 16) & (GEN[5].DP > 106)) |
((GEN[5].AO = 17) & (GEN[5].DP > 112)) | ((GEN[5].AO = 18) & (GEN[5].DP
> 119)) | ((GEN[5].AO = 19) & (GEN [5].DP > 126)) | ((GEN[5].AO = 20) &
(GEN[5].DP > 132)) | ((GEN[5].AO = 21) & (GEN[5].DP > 139)) | ((GEN
[5].AO = 22) & (GEN[5].DP > 146)) | ((GEN[5].AO = 23) & (GEN[5].DP >
152)) | ((GEN[5].AO = 24) & (GEN[5].DP > 159)) | ((GEN[5].AO = 25) &
(GEN[5].DP > 166)) | ((GEN[5].AO = 26) & (GEN[5].DP > 172)) |
((GEN[5].AO = 27) & (GEN[5].DP > 179)) | ((GEN[5].AO = 28) & (GEN[5].DP
> 186)) | ((GEN[5].AO = 29) & (GEN[5].DP > 192)) | ((GEN [5].AO = 30) &
(GEN[5].DP > 199)) ) & ( ((GEN[0].AO = 3) & (GEN[0].DP < 7)) |
((GEN[0].AO = 4) & (GEN[0].DP < 9)) | ((GEN[0].AO = 5) & (GEN[0].DP <
11)) | ((GEN[0].AO = 6) & (GEN[0].DP < 13)) | ((GEN[0].AO = 7) &
(GEN[0].DP < 15)) | ((GEN[0].AO = 8) & (GEN [0].DP < 17)) | ((GEN[0].AO
= 9) & (GEN[0].DP < 19)) | ((GEN[0].AO = 10) & (GEN[0].DP < 21)) |
((GEN[0].AO = 11) & (GEN[0].DP < 23)) | ((GEN[0].AO = 12) & (GEN[0].DP <
25)) | ((GEN[0].AO = 13) & (GEN[0].DP < 27)) | ((GEN[0].AO = 14) &
(GEN[0].DP < 29)) | ((GEN[0].AO = 15) & (GEN[0].DP < 31)) | ((GEN[0].AO
= 16) & (GEN [0].DP < 33)) | ((GEN[0].AO = 17) & (GEN[0].DP < 35)) |
((GEN[0].AO = 18) & (GEN[0].DP < 37)) | ((GEN[0].AO = 19) & (GEN[0].DP <
39)) | ((GEN[0].AO = 20) & (GEN[0].DP < 41)) | ((GEN[0].AO = 21) &
(GEN[0].DP < 43)) | ((GEN[0].AO = 22) & (GEN[0].DP < 45)) | ((GEN[0].AO
= 23) & (GEN[0].DP < 47)) | ((GEN[0].AO = 24) & (GEN [0].DP < 49)) |
((GEN[0].AO = 25) & (GEN[0].DP < 51)) | ((GEN[0].AO = 26) & (GEN[0].DP <
53)) | ((GEN[0].AO = 27) & (GEN[0].DP < 55)) | ((GEN[0].AO = 28) &
(GEN[0].DP < 57)) | ((GEN[0].AO = 29) & (GEN[0].DP < 59)) | ((GEN[0].AO
= 30) & (GEN[0].DP < 61)) | ((GEN[0].AO = 31) & (GEN[0].DP < 63)) |
((GEN[0].AO = 32) & (GEN [0].DP < 65)) | ((GEN[0].AO = 33) & (GEN[0].DP
< 67)) | ((GEN[0].AO = 34) & (GEN[0].DP < 69)) | ((GEN[0].AO = 35) &
(GEN[0].DP < 71)) | ((GEN[0].AO = 36) & (GEN[0].DP < 73)) | ((GEN[0].AO
= 37) & (GEN[0].DP < 75)) | ((GEN[0].AO = 38) & (GEN[0].DP < 77)) |
((GEN[0].AO = 39) & (GEN[0].DP < 79)) | ((GEN[0].AO = 40) & (GEN [0].DP
< 81)) | ((GEN[0].AO = 41) & (GEN[0].DP < 83)) | ((GEN[0].AO = 42) &
(GEN[0].DP < 85)) | ((GEN[0].AO = 43) & (GEN[0].DP < 87)) | ((GEN[0].AO
= 44) & (GEN[0].DP < 89)) | ((GEN[0].AO = 45) & (GEN[0].DP < 91)) |
((GEN[0].AO = 46) & (GEN[0].DP < 93)) | ((GEN[0].AO = 47) & (GEN[0].DP <
95)) | ((GEN[0].AO = 48) & (GEN [0].DP < 97)) | ((GEN[0].AO = 49) &
(GEN[0].DP < 99)) | ((GEN[0].AO = 50) & (GEN[0].DP < 101)) | ((GEN[0].AO
= 51) & (GEN[0].DP < 103)) | ((GEN[0].AO = 52) & (GEN[0].DP < 105)) |
((GEN[0].AO = 53) & (GEN[0].DP < 107)) | ((GEN[0].AO = 54) & (GEN[0].DP
< 109)) | ((GEN[0].AO = 55) & (GEN[0].DP < 111)) | ((GEN[0].AO = 56) &
(GEN [0].DP < 113)) | ((GEN[0].AO = 57) & (GEN[0].DP < 115)) |
((GEN[0].AO = 58) & (GEN[0].DP < 117)) | ((GEN [0].AO = 59) & (GEN[0].DP
< 119)) | ((GEN[0].AO = 60) & (GEN[0].DP < 121)) | ((GEN[0].AO = 61) &
(GEN[0].DP < 123)) | ((GEN[0].AO = 62) & (GEN[0].DP < 125)) |
((GEN[0].AO = 63) & (GEN[0].DP < 127)) | ((GEN[0].AO = 64) & (GEN[0].DP
< 129)) | ((GEN[0].AO = 65) & (GEN[0].DP < 131)) | ((GEN[0].AO = 66) &
(GEN[0].DP < 133)) | ((GEN [0].AO = 67) & (GEN[0].DP < 135)) |
((GEN[0].AO = 68) & (GEN[0].DP < 137)) | ((GEN[0].AO = 69) & (GEN[0].DP
< 139)) | ((GEN[0].AO = 70) & (GEN[0].DP < 141)) | ((GEN[0].AO = 71) &
(GEN[0].DP < 143)) | ((GEN[0].AO = 72) & (GEN[0].DP < 145)) |
((GEN[0].AO = 73) & (GEN[0].DP < 147)) | ((GEN[0].AO = 74) & (GEN[0].DP
< 149)) | ((GEN [0].AO = 75) & (GEN[0].DP < 151)) | ((GEN[0].AO = 76) &
(GEN[0].DP < 153)) | ((GEN[0].AO = 77) & (GEN[0].DP < 155)) |
((GEN[0].AO = 78) & (GEN[0].DP < 157)) | ((GEN[0].AO = 79) & (GEN[0].DP
< 159)) | (GEN[0].AO > 79) ) & ( ((GEN[1].AO = 3) & (GEN[1].DP < 7)) |
((GEN[1].AO = 4) & (GEN[1].DP < 9)) | ((GEN[1].AO = 5) & (GEN[1].DP <
11)) | ((GEN[1].AO = 6) & (GEN[1].DP < 13)) | ((GEN[1].AO = 7) &
(GEN[1].DP < 15)) | ((GEN[1].AO = 8) & (GEN [1].DP < 17)) | ((GEN[1].AO
= 9) & (GEN[1].DP < 19)) | ((GEN[1].AO = 10) & (GEN[1].DP < 21)) |
((GEN[1].AO = 11) & (GEN[1].DP < 23)) | ((GEN[1].AO = 12) & (GEN[1].DP <
25)) | ((GEN[1].AO = 13) & (GEN[1].DP < 27)) | ((GEN[1].AO = 14) &
(GEN[1].DP < 29)) | ((GEN[1].AO = 15) & (GEN[1].DP < 31)) | ((GEN[1].AO
= 16) & (GEN [1].DP < 33)) | ((GEN[1].AO = 17) & (GEN[1].DP < 35)) |
((GEN[1].AO = 18) & (GEN[1].DP < 37)) | ((GEN[1].AO = 19) & (GEN[1].DP <
39)) | ((GEN[1].AO = 20) & (GEN[1].DP < 41)) | ((GEN[1].AO = 21) &
(GEN[1].DP < 43)) | ((GEN[1].AO = 22) & (GEN[1].DP < 45)) | ((GEN[1].AO
= 23) & (GEN[1].DP < 47)) | ((GEN[1].AO = 24) & (GEN [1].DP < 49)) |
((GEN[1].AO = 25) & (GEN[1].DP < 51)) | ((GEN[1].AO = 26) & (GEN[1].DP <
53)) | ((GEN[1].AO = 27) & (GEN[1].DP < 55)) | ((GEN[1].AO = 28) &
(GEN[1].DP < 57)) | ((GEN[1].AO = 29) & (GEN[1].DP < 59)) | ((GEN[1].AO
= 30) & (GEN[1].DP < 61)) | ((GEN[1].AO = 31) & (GEN[1].DP < 63)) |
((GEN[1].AO = 32) & (GEN [1].DP < 65)) | ((GEN[1].AO = 33) & (GEN[1].DP
< 67)) | ((GEN[1].AO = 34) & (GEN[1].DP < 69)) | ((GEN[1].AO = 35) &
(GEN[1].DP < 71)) | ((GEN[1].AO = 36) & (GEN[1].DP < 73)) | ((GEN[1].AO
= 37) & (GEN[1].DP < 75)) | ((GEN[1].AO = 38) & (GEN[1].DP < 77)) |
((GEN[1].AO = 39) & (GEN[1].DP < 79)) | ((GEN[1].AO = 40) & (GEN [1].DP
< 81)) | ((GEN[1].AO = 41) & (GEN[1].DP < 83)) | ((GEN[1].AO = 42) &
(GEN[1].DP < 85)) | ((GEN[1].AO = 43) & (GEN[1].DP < 87)) | ((GEN[1].AO
= 44) & (GEN[1].DP < 89)) | ((GEN[1].AO = 45) & (GEN[1].DP < 91)) |
((GEN[1].AO = 46) & (GEN[1].DP < 93)) | ((GEN[1].AO = 47) & (GEN[1].DP <
95)) | ((GEN[1].AO = 48) & (GEN [1].DP < 97)) | ((GEN[1].AO = 49) &
(GEN[1].DP < 99)) | ((GEN[1].AO = 50) & (GEN[1].DP < 101)) | ((GEN[1].AO
= 51) & (GEN[1].DP < 103)) | ((GEN[1].AO = 52) & (GEN[1].DP < 105)) |
((GEN[1].AO = 53) & (GEN[1].DP < 107)) | ((GEN[1].AO = 54) & (GEN[1].DP
< 109)) | ((GEN[1].AO = 55) & (GEN[1].DP < 111)) | ((GEN[1].AO = 56) &
(GEN [1].DP < 113)) | ((GEN[1].AO = 57) & (GEN[1].DP < 115)) |
((GEN[1].AO = 58) & (GEN[1].DP < 117)) | ((GEN [1].AO = 59) & (GEN[1].DP
< 119)) | ((GEN[1].AO = 60) & (GEN[1].DP < 121)) | ((GEN[1].AO = 61) &
(GEN[1].DP < 123)) | ((GEN[1].AO = 62) & (GEN[1].DP < 125)) |
((GEN[1].AO = 63) & (GEN[1].DP < 127)) | ((GEN[1].AO = 64) & (GEN[1].DP
< 129)) | ((GEN[1].AO = 65) & (GEN[1].DP < 131)) | ((GEN[1].AO = 66) &
(GEN[1].DP < 133)) | ((GEN [1].AO = 67) & (GEN[1].DP < 135)) |
((GEN[1].AO = 68) & (GEN[1].DP < 137)) | ((GEN[1].AO = 69) & (GEN[1].DP
< 139)) | ((GEN[1].AO = 70) & (GEN[1].DP < 141)) | ((GEN[1].AO = 71) &
(GEN[1].DP < 143)) | ((GEN[1].AO = 72) & (GEN[1].DP < 145)) |
((GEN[1].AO = 73) & (GEN[1].DP < 147)) | ((GEN[1].AO = 74) & (GEN[1].DP
< 149)) | ((GEN [1].AO = 75) & (GEN[1].DP < 151)) | ((GEN[1].AO = 76) &
(GEN[1].DP < 153)) | ((GEN[1].AO = 77) & (GEN[1].DP < 155)) |
((GEN[1].AO = 78) & (GEN[1].DP < 157)) | ((GEN[1].AO = 79) & (GEN[1].DP
< 159)) | (GEN[1].AO > 79) ) & ( ((GEN[2].AO = 3) & (GEN[2].DP < 7)) |
((GEN[2].AO = 4) & (GEN[2].DP < 9)) | ((GEN[2].AO = 5) & (GEN[2].DP <
11)) | ((GEN[2].AO = 6) & (GEN[2].DP < 13)) | ((GEN[2].AO = 7) &
(GEN[2].DP < 15)) | ((GEN[2].AO = 8) & (GEN [2].DP < 17)) | ((GEN[2].AO
= 9) & (GEN[2].DP < 19)) | ((GEN[2].AO = 10) & (GEN[2].DP < 21)) |
((GEN[2].AO = 11) & (GEN[2].DP < 23)) | ((GEN[2].AO = 12) & (GEN[2].DP <
25)) | ((GEN[2].AO = 13) & (GEN[2].DP < 27)) | ((GEN[2].AO = 14) &
(GEN[2].DP < 29)) | ((GEN[2].AO = 15) & (GEN[2].DP < 31)) | ((GEN[2].AO
= 16) & (GEN [2].DP < 33)) | ((GEN[2].AO = 17) & (GEN[2].DP < 35)) |
((GEN[2].AO = 18) & (GEN[2].DP < 37)) | ((GEN[2].AO = 19) & (GEN[2].DP <
39)) | ((GEN[2].AO = 20) & (GEN[2].DP < 41)) | ((GEN[2].AO = 21) &
(GEN[2].DP < 43)) | ((GEN[2].AO = 22) & (GEN[2].DP < 45)) | ((GEN[2].AO
= 23) & (GEN[2].DP < 47)) | ((GEN[2].AO = 24) & (GEN [2].DP < 49)) |
((GEN[2].AO = 25) & (GEN[2].DP < 51)) | ((GEN[2].AO = 26) & (GEN[2].DP <
53)) | ((GEN[2].AO = 27) & (GEN[2].DP < 55)) | ((GEN[2].AO = 28) &
(GEN[2].DP < 57)) | ((GEN[2].AO = 29) & (GEN[2].DP < 59)) | ((GEN[2].AO
= 30) & (GEN[2].DP < 61)) | ((GEN[2].AO = 31) & (GEN[2].DP < 63)) |
((GEN[2].AO = 32) & (GEN [2].DP < 65)) | ((GEN[2].AO = 33) & (GEN[2].DP
< 67)) | ((GEN[2].AO = 34) & (GEN[2].DP < 69)) | ((GEN[2].AO = 35) &
(GEN[2].DP < 71)) | ((GEN[2].AO = 36) & (GEN[2].DP < 73)) | ((GEN[2].AO
= 37) & (GEN[2].DP < 75)) | ((GEN[2].AO = 38) & (GEN[2].DP < 77)) |
((GEN[2].AO = 39) & (GEN[2].DP < 79)) | ((GEN[2].AO = 40) & (GEN [2].DP
< 81)) | ((GEN[2].AO = 41) & (GEN[2].DP < 83)) | ((GEN[2].AO = 42) &
(GEN[2].DP < 85)) | ((GEN[2].AO = 43) & (GEN[2].DP < 87)) | ((GEN[2].AO
= 44) & (GEN[2].DP < 89)) | ((GEN[2].AO = 45) & (GEN[2].DP < 91)) |
((GEN[2].AO = 46) & (GEN[2].DP < 93)) | ((GEN[2].AO = 47) & (GEN[2].DP <
95)) | ((GEN[2].AO = 48) & (GEN [2].DP < 97)) | ((GEN[2].AO = 49) &
(GEN[2].DP < 99)) | ((GEN[2].AO = 50) & (GEN[2].DP < 101)) | ((GEN[2].AO
= 51) & (GEN[2].DP < 103)) | ((GEN[2].AO = 52) & (GEN[2].DP < 105)) |
((GEN[2].AO = 53) & (GEN[2].DP < 107)) | ((GEN[2].AO = 54) & (GEN[2].DP
< 109)) | ((GEN[2].AO = 55) & (GEN[2].DP < 111)) | ((GEN[2].AO = 56) &
(GEN [2].DP < 113)) | ((GEN[2].AO = 57) & (GEN[2].DP < 115)) |
```
