## Supplementary material for "Reprogramming enriches for somatic cell clones with small scale mutations in cancer-associated genes": Data S2: Galaxy Private Workflow Workflow Variant filtering and annotation with parental cell population input _ RCUG_trans.txt (part 2 of 2)

```
((GEN[2].AO = 58) & (GEN[2].DP < 117)) | ((GEN [2].AO = 59) & (GEN[2].DP
< 119)) | ((GEN[2].AO = 60) & (GEN[2].DP < 121)) | ((GEN[2].AO = 61) &
(GEN[2].DP < 123)) | ((GEN[2].AO = 62) & (GEN[2].DP < 125)) |
((GEN[2].AO = 63) & (GEN[2].DP < 127)) | ((GEN[2].AO = 64) & (GEN[2].DP
< 129)) | ((GEN[2].AO = 65) & (GEN[2].DP < 131)) | ((GEN[2].AO = 66) &
(GEN[2].DP < 133)) | ((GEN [2].AO = 67) & (GEN[2].DP < 135)) |
((GEN[2].AO = 68) & (GEN[2].DP < 137)) | ((GEN[2].AO = 69) & (GEN[2].DP
< 139)) | ((GEN[2].AO = 70) & (GEN[2].DP < 141)) | ((GEN[2].AO = 71) &
(GEN[2].DP < 143)) | ((GEN[2].AO = 72) & (GEN[2].DP < 145)) |
((GEN[2].AO = 73) & (GEN[2].DP < 147)) | ((GEN[2].AO = 74) & (GEN[2].DP
< 149)) | ((GEN [2].AO = 75) & (GEN[2].DP < 151)) | ((GEN[2].AO = 76) &
(GEN[2].DP < 153)) | ((GEN[2].AO = 77) & (GEN[2].DP < 155)) |
((GEN[2].AO = 78) & (GEN[2].DP < 157)) | ((GEN[2].AO = 79) & (GEN[2].DP
< 159)) | (GEN[2].AO > 79) ) & ( ((GEN[3].AO = 3) & (GEN[3].DP < 7)) |
((GEN[3].AO = 4) & (GEN[3].DP < 9)) | ((GEN[3].AO = 5) & (GEN[3].DP <
11)) | ((GEN[3].AO = 6) & (GEN[3].DP < 13)) | ((GEN[3].AO = 7) &
(GEN[3].DP < 15)) | ((GEN[3].AO = 8) & (GEN [3].DP < 17)) | ((GEN[3].AO
= 9) & (GEN[3].DP < 19)) | ((GEN[3].AO = 10) & (GEN[3].DP < 21)) |
((GEN[3].AO = 11) & (GEN[3].DP < 23)) | ((GEN[3].AO = 12) & (GEN[3].DP <
25)) | ((GEN[3].AO = 13) & (GEN[3].DP < 27)) | ((GEN[3].AO = 14) &
(GEN[3].DP < 29)) | ((GEN[3].AO = 15) & (GEN[3].DP < 31)) | ((GEN[3].AO
= 16) & (GEN [3].DP < 33)) | ((GEN[3].AO = 17) & (GEN[3].DP < 35)) |
((GEN[3].AO = 18) & (GEN[3].DP < 37)) | ((GEN[3].AO = 19) & (GEN[3].DP <
39)) | ((GEN[3].AO = 20) & (GEN[3].DP < 41)) | ((GEN[3].AO = 21) &
(GEN[3].DP < 43)) | ((GEN[3].AO = 22) & (GEN[3].DP < 45)) | ((GEN[3].AO
= 23) & (GEN[3].DP < 47)) | ((GEN[3].AO = 24) & (GEN [3].DP < 49)) |
((GEN[3].AO = 25) & (GEN[3].DP < 51)) | ((GEN[3].AO = 26) & (GEN[3].DP <
53)) | ((GEN[3].AO = 27) & (GEN[3].DP < 55)) | ((GEN[3].AO = 28) &
(GEN[3].DP < 57)) | ((GEN[3].AO = 29) & (GEN[3].DP < 59)) | ((GEN[3].AO
= 30) & (GEN[3].DP < 61)) | ((GEN[3].AO = 31) & (GEN[3].DP < 63)) |
((GEN[3].AO = 32) & (GEN [3].DP < 65)) | ((GEN[3].AO = 33) & (GEN[3].DP
< 67)) | ((GEN[3].AO = 34) & (GEN[3].DP < 69)) | ((GEN[3].AO = 35) &
(GEN[3].DP < 71)) | ((GEN[3].AO = 36) & (GEN[3].DP < 73)) | ((GEN[3].AO
= 37) & (GEN[3].DP < 75)) | ((GEN[3].AO = 38) & (GEN[3].DP < 77)) |
((GEN[3].AO = 39) & (GEN[3].DP < 79)) | ((GEN[3].AO = 40) & (GEN [3].DP
< 81)) | ((GEN[3].AO = 41) & (GEN[3].DP < 83)) | ((GEN[3].AO = 42) &
(GEN[3].DP < 85)) | ((GEN[3].AO = 43) & (GEN[3].DP < 87)) | ((GEN[3].AO
= 44) & (GEN[3].DP < 89)) | ((GEN[3].AO = 45) & (GEN[3].DP < 91)) |
((GEN[3].AO = 46) & (GEN[3].DP < 93)) | ((GEN[3].AO = 47) & (GEN[3].DP <
95)) | ((GEN[3].AO = 48) & (GEN [3].DP < 97)) | ((GEN[3].AO = 49) &
(GEN[3].DP < 99)) | ((GEN[3].AO = 50) & (GEN[3].DP < 101)) | ((GEN[3].AO
= 51) & (GEN[3].DP < 103)) | ((GEN[3].AO = 52) & (GEN[3].DP < 105)) |
((GEN[3].AO = 53) & (GEN[3].DP < 107)) | ((GEN[3].AO = 54) & (GEN[3].DP
< 109)) | ((GEN[3].AO = 55) & (GEN[3].DP < 111)) | ((GEN[3].AO = 56) &
(GEN [3].DP < 113)) | ((GEN[3].AO = 57) & (GEN[3].DP < 115)) |
((GEN[3].AO = 58) & (GEN[3].DP < 117)) | ((GEN [3].AO = 59) & (GEN[3].DP
< 119)) | ((GEN[3].AO = 60) & (GEN[3].DP < 121)) | ((GEN[3].AO = 61) &
(GEN[3].DP < 123)) | ((GEN[3].AO = 62) & (GEN[3].DP < 125)) |
((GEN[3].AO = 63) & (GEN[3].DP < 127)) | ((GEN[3].AO = 64) & (GEN[3].DP
< 129)) | ((GEN[3].AO = 65) & (GEN[3].DP < 131)) | ((GEN[3].AO = 66) &
(GEN[3].DP < 133)) | ((GEN [3].AO = 67) & (GEN[3].DP < 135)) |
((GEN[3].AO = 68) & (GEN[3].DP < 137)) | ((GEN[3].AO = 69) & (GEN[3].DP
< 139)) | ((GEN[3].AO = 70) & (GEN[3].DP < 141)) | ((GEN[3].AO = 71) &
(GEN[3].DP < 143)) | ((GEN[3].AO = 72) & (GEN[3].DP < 145)) |
((GEN[3].AO = 73) & (GEN[3].DP < 147)) | ((GEN[3].AO = 74) & (GEN[3].DP
< 149)) | ((GEN [3].AO = 75) & (GEN[3].DP < 151)) | ((GEN[3].AO = 76) &
(GEN[3].DP < 153)) | ((GEN[3].AO = 77) & (GEN[3].DP < 155)) |
((GEN[3].AO = 78) & (GEN[3].DP < 157)) | ((GEN[3].AO = 79) & (GEN[3].DP
< 159)) | (GEN[3].AO > 79) ) ) | ( ( ( ( (GEN[4].AO < 2) | ((GEN[4].AO =
2) & (GEN[4].DP > 9)) | ((GEN[4].AO = 3) & (GEN[4].DP > 14)) |
((GEN[4].AO = 4) & (GEN[4].DP > 19)) | ((GEN[4].AO = 5) & (GEN[4].DP >
24)) | ((GEN[4].AO = 6) & (GEN[4].DP > 29)) | ((GEN [4].AO = 7) &
(GEN[4].DP > 34)) | ((GEN[4].AO = 8) & (GEN[4].DP > 39)) | ((GEN[4].AO =
9) & (GEN[4].DP > 44)) | ((GEN[4].AO = 10) & (GEN[4].DP > 49)) |
((GEN[4].AO = 11) & (GEN[4].DP > 54)) | ((GEN[4].AO = 12) & (GEN [4].DP
> 59)) | ((GEN[4].AO = 13) & (GEN[4].DP > 64)) | ((GEN[4].AO = 14) &
(GEN[4].DP > 69)) | ((GEN[4].AO = 15) & (GEN[4].DP > 74)) | ((GEN[4].AO
= 16) & (GEN[4].DP > 79)) | ((GEN[4].AO = 17) & (GEN[4].DP > 84)) |
((GEN[4].AO = 18) & (GEN[4].DP > 89)) | ((GEN[4].AO = 19) & (GEN[4].DP >
94)) | ((GEN[4].AO = 20) & (GEN [4].DP > 99)) | ((GEN[4].AO = 21) &
(GEN[4].DP > 104)) | ((GEN[4].AO = 22) & (GEN[4].DP > 109)) |
((GEN[4].AO = 23) & (GEN[4].DP > 114)) | ((GEN[4].AO = 24) & (GEN[4].DP
> 119)) | ((GEN[4].AO = 25) & (GEN[4].DP > 124)) | ((GEN[4].AO = 26) &
(GEN[4].DP > 129)) | ((GEN[4].AO = 27) & (GEN[4].DP > 134)) |
((GEN[4].AO = 28) & (GEN [4].DP > 139)) | ((GEN[4].AO = 29) & (GEN[4].DP
> 144)) | ((GEN[4].AO = 30) & (GEN[4].DP > 149)) | ((GEN [4].AO = 31) &
(GEN[4].DP > 154)) | ((GEN[4].AO = 32) & (GEN[4].DP > 159)) |
((GEN[4].AO = 33) & (GEN[4].DP > 164)) | ((GEN[4].AO = 34) & (GEN[4].DP
> 169)) | ((GEN[4].AO = 35) & (GEN[4].DP > 174)) | ((GEN[4].AO = 36) &
(GEN[4].DP > 179)) | ((GEN[4].AO = 37) & (GEN[4].DP > 184)) |
((GEN[4].AO = 38) & (GEN[4].DP > 189)) | ((GEN [4].AO = 39) & (GEN[4].DP
> 194)) | ((GEN[4].AO = 40) & (GEN[4].DP > 199)) ) & (GEN[5].AO = 0) ) |
( ( (GEN[5].AO < 2) | ((GEN[5].AO = 2) & (GEN[5].DP > 9)) | ((GEN[5].AO
= 3) & (GEN[5].DP > 14)) | ((GEN[5].AO = 4) & (GEN[5].DP > 19)) |
((GEN[5].AO = 5) & (GEN[5].DP > 24)) | ((GEN[5].AO = 6) & (GEN[5].DP >
29)) | ((GEN [5].AO = 7) & (GEN[5].DP > 34)) | ((GEN[5].AO = 8) &
(GEN[5].DP > 39)) | ((GEN[5].AO = 9) & (GEN[5].DP > 44)) | ((GEN[5].AO =
10) & (GEN[5].DP > 49)) | ((GEN[5].AO = 11) & (GEN[5].DP > 54)) |
((GEN[5].AO = 12) & (GEN [5].DP > 59)) | ((GEN[5].AO = 13) & (GEN[5].DP
> 64)) | ((GEN[5].AO = 14) & (GEN[5].DP > 69)) | ((GEN[5].AO = 15) &
(GEN[5].DP > 74)) | ((GEN[5].AO = 16) & (GEN[5].DP > 79)) | ((GEN[5].AO
= 17) & (GEN[5].DP > 84)) | ((GEN[5].AO = 18) & (GEN[5].DP > 89)) |
((GEN[5].AO = 19) & (GEN[5].DP > 94)) | ((GEN[5].AO = 20) & (GEN [5].DP
> 99)) | ((GEN[5].AO = 21) & (GEN[5].DP > 104)) | ((GEN[5].AO = 22) &
(GEN[5].DP > 109)) | ((GEN[5].AO = 23) & (GEN[5].DP > 114)) |
((GEN[5].AO = 24) & (GEN[5].DP > 119)) | ((GEN[5].AO = 25) & (GEN[5].DP
> 124)) | ((GEN[5].AO = 26) & (GEN[5].DP > 129)) | ((GEN[5].AO = 27) &
(GEN[5].DP > 134)) | ((GEN[5].AO = 28) & (GEN [5].DP > 139)) |
((GEN[5].AO = 29) & (GEN[5].DP > 144)) | ((GEN[5].AO = 30) & (GEN[5].DP
> 149)) | ((GEN [5].AO = 31) & (GEN[5].DP > 154)) | ((GEN[5].AO = 32) &
(GEN[5].DP > 159)) | ((GEN[5].AO = 33) & (GEN[5].DP > 164)) |
((GEN[5].AO = 34) & (GEN[5].DP > 169)) | ((GEN[5].AO = 35) & (GEN[5].DP
> 174)) | ((GEN[5].AO = 36) & (GEN[5].DP > 179)) | ((GEN[5].AO = 37) &
(GEN[5].DP > 184)) | ((GEN[5].AO = 38) & (GEN[5].DP > 189)) | ((GEN
[5].AO = 39) & (GEN[5].DP > 194)) | ((GEN[5].AO = 40) & (GEN[5].DP >
199)) ) & (GEN[4].AO = 0) ) ) & ( ((GEN[0].AO = 3) & (GEN[0].DP < 7)) |
((GEN[0].AO = 4) & (GEN[0].DP < 9)) | ((GEN[0].AO = 5) & (GEN[0].DP <
11)) | ((GEN[0].AO = 6) & (GEN[0].DP < 13)) | ((GEN[0].AO = 7) &
(GEN[0].DP < 15)) | ((GEN[0].AO = 8) & (GEN [0].DP < 17)) | ((GEN[0].AO
= 9) & (GEN[0].DP < 19)) | ((GEN[0].AO = 10) & (GEN[0].DP < 21)) |
((GEN[0].AO = 11) & (GEN[0].DP < 23)) | ((GEN[0].AO = 12) & (GEN[0].DP <
25)) | ((GEN[0].AO = 13) & (GEN[0].DP < 27)) | ((GEN[0].AO = 14) &
(GEN[0].DP < 29)) | ((GEN[0].AO = 15) & (GEN[0].DP < 31)) | ((GEN[0].AO
= 16) & (GEN [0].DP < 33)) | ((GEN[0].AO = 17) & (GEN[0].DP < 35)) |
((GEN[0].AO = 18) & (GEN[0].DP < 37)) | ((GEN[0].AO = 19) & (GEN[0].DP <
39)) | ((GEN[0].AO = 20) & (GEN[0].DP < 41)) | ((GEN[0].AO = 21) &
(GEN[0].DP < 43)) | ((GEN[0].AO = 22) & (GEN[0].DP < 45)) | ((GEN[0].AO
= 23) & (GEN[0].DP < 47)) | ((GEN[0].AO = 24) & (GEN [0].DP < 49)) |
((GEN[0].AO = 25) & (GEN[0].DP < 51)) | ((GEN[0].AO = 26) & (GEN[0].DP <
53)) | ((GEN[0].AO = 27) & (GEN[0].DP < 55)) | ((GEN[0].AO = 28) &
(GEN[0].DP < 57)) | ((GEN[0].AO = 29) & (GEN[0].DP < 59)) | ((GEN[0].AO
= 30) & (GEN[0].DP < 61)) | ((GEN[0].AO = 31) & (GEN[0].DP < 63)) |
((GEN[0].AO = 32) & (GEN [0].DP < 65)) | ((GEN[0].AO = 33) & (GEN[0].DP
< 67)) | ((GEN[0].AO = 34) & (GEN[0].DP < 69)) | ((GEN[0].AO = 35) &
(GEN[0].DP < 71)) | ((GEN[0].AO = 36) & (GEN[0].DP < 73)) | ((GEN[0].AO
= 37) & (GEN[0].DP < 75)) | ((GEN[0].AO = 38) & (GEN[0].DP < 77)) |
((GEN[0].AO = 39) & (GEN[0].DP < 79)) | ((GEN[0].AO = 40) & (GEN [0].DP
< 81)) | ((GEN[0].AO = 41) & (GEN[0].DP < 83)) | ((GEN[0].AO = 42) &
(GEN[0].DP < 85)) | ((GEN[0].AO = 43) & (GEN[0].DP < 87)) | ((GEN[0].AO
= 44) & (GEN[0].DP < 89)) | ((GEN[0].AO = 45) & (GEN[0].DP < 91)) |
((GEN[0].AO = 46) & (GEN[0].DP < 93)) | ((GEN[0].AO = 47) & (GEN[0].DP <
95)) | ((GEN[0].AO = 48) & (GEN [0].DP < 97)) | ((GEN[0].AO = 49) &
(GEN[0].DP < 99)) | ((GEN[0].AO = 50) & (GEN[0].DP < 101)) | ((GEN[0].AO
= 51) & (GEN[0].DP < 103)) | ((GEN[0].AO = 52) & (GEN[0].DP < 105)) |
((GEN[0].AO = 53) & (GEN[0].DP < 107)) | ((GEN[0].AO = 54) & (GEN[0].DP
< 109)) | ((GEN[0].AO = 55) & (GEN[0].DP < 111)) | ((GEN[0].AO = 56) &
(GEN [0].DP < 113)) | ((GEN[0].AO = 57) & (GEN[0].DP < 115)) |
((GEN[0].AO = 58) & (GEN[0].DP < 117)) | ((GEN [0].AO = 59) & (GEN[0].DP
< 119)) | ((GEN[0].AO = 60) & (GEN[0].DP < 121)) | ((GEN[0].AO = 61) &
(GEN[0].DP < 123)) | ((GEN[0].AO = 62) & (GEN[0].DP < 125)) |
((GEN[0].AO = 63) & (GEN[0].DP < 127)) | ((GEN[0].AO = 64) & (GEN[0].DP
< 129)) | ((GEN[0].AO = 65) & (GEN[0].DP < 131)) | ((GEN[0].AO = 66) &
(GEN[0].DP < 133)) | ((GEN [0].AO = 67) & (GEN[0].DP < 135)) |
((GEN[0].AO = 68) & (GEN[0].DP < 137)) | ((GEN[0].AO = 69) & (GEN[0].DP
< 139)) | ((GEN[0].AO = 70) & (GEN[0].DP < 141)) | ((GEN[0].AO = 71) &
(GEN[0].DP < 143)) | ((GEN[0].AO = 72) & (GEN[0].DP < 145)) |
((GEN[0].AO = 73) & (GEN[0].DP < 147)) | ((GEN[0].AO = 74) & (GEN[0].DP
< 149)) | ((GEN [0].AO = 75) & (GEN[0].DP < 151)) | ((GEN[0].AO = 76) &
(GEN[0].DP < 153)) | ((GEN[0].AO = 77) & (GEN[0].DP < 155)) |
((GEN[0].AO = 78) & (GEN[0].DP < 157)) | ((GEN[0].AO = 79) & (GEN[0].DP
< 159)) | (GEN[0].AO > 79) ) & ( ((GEN[1].AO = 3) & (GEN[1].DP < 7)) |
((GEN[1].AO = 4) & (GEN[1].DP < 9)) | ((GEN[1].AO = 5) & (GEN[1].DP <
11)) | ((GEN[1].AO = 6) & (GEN[1].DP < 13)) | ((GEN[1].AO = 7) &
(GEN[1].DP < 15)) | ((GEN[1].AO = 8) & (GEN [1].DP < 17)) | ((GEN[1].AO
= 9) & (GEN[1].DP < 19)) | ((GEN[1].AO = 10) & (GEN[1].DP < 21)) |
((GEN[1].AO = 11) & (GEN[1].DP < 23)) | ((GEN[1].AO = 12) & (GEN[1].DP <
25)) | ((GEN[1].AO = 13) & (GEN[1].DP < 27)) | ((GEN[1].AO = 14) &
(GEN[1].DP < 29)) | ((GEN[1].AO = 15) & (GEN[1].DP < 31)) | ((GEN[1].AO
= 16) & (GEN [1].DP < 33)) | ((GEN[1].AO = 17) & (GEN[1].DP < 35)) |
((GEN[1].AO = 18) & (GEN[1].DP < 37)) | ((GEN[1].AO = 19) & (GEN[1].DP <
39)) | ((GEN[1].AO = 20) & (GEN[1].DP < 41)) | ((GEN[1].AO = 21) &
(GEN[1].DP < 43)) | ((GEN[1].AO = 22) & (GEN[1].DP < 45)) | ((GEN[1].AO
= 23) & (GEN[1].DP < 47)) | ((GEN[1].AO = 24) & (GEN [1].DP < 49)) |
((GEN[1].AO = 25) & (GEN[1].DP < 51)) | ((GEN[1].AO = 26) & (GEN[1].DP <
53)) | ((GEN[1].AO = 27) & (GEN[1].DP < 55)) | ((GEN[1].AO = 28) &
(GEN[1].DP < 57)) | ((GEN[1].AO = 29) & (GEN[1].DP < 59)) | ((GEN[1].AO
= 30) & (GEN[1].DP < 61)) | ((GEN[1].AO = 31) & (GEN[1].DP < 63)) |
((GEN[1].AO = 32) & (GEN [1].DP < 65)) | ((GEN[1].AO = 33) & (GEN[1].DP
< 67)) | ((GEN[1].AO = 34) & (GEN[1].DP < 69)) | ((GEN[1].AO = 35) &
(GEN[1].DP < 71)) | ((GEN[1].AO = 36) & (GEN[1].DP < 73)) | ((GEN[1].AO
= 37) & (GEN[1].DP < 75)) | ((GEN[1].AO = 38) & (GEN[1].DP < 77)) |
((GEN[1].AO = 39) & (GEN[1].DP < 79)) | ((GEN[1].AO = 40) & (GEN [1].DP
< 81)) | ((GEN[1].AO = 41) & (GEN[1].DP < 83)) | ((GEN[1].AO = 42) &
(GEN[1].DP < 85)) | ((GEN[1].AO = 43) & (GEN[1].DP < 87)) | ((GEN[1].AO
= 44) & (GEN[1].DP < 89)) | ((GEN[1].AO = 45) & (GEN[1].DP < 91)) |
((GEN[1].AO = 46) & (GEN[1].DP < 93)) | ((GEN[1].AO = 47) & (GEN[1].DP <
95)) | ((GEN[1].AO = 48) & (GEN [1].DP < 97)) | ((GEN[1].AO = 49) &
(GEN[1].DP < 99)) | ((GEN[1].AO = 50) & (GEN[1].DP < 101)) | ((GEN[1].AO
= 51) & (GEN[1].DP < 103)) | ((GEN[1].AO = 52) & (GEN[1].DP < 105)) |
((GEN[1].AO = 53) & (GEN[1].DP < 107)) | ((GEN[1].AO = 54) & (GEN[1].DP
< 109)) | ((GEN[1].AO = 55) & (GEN[1].DP < 111)) | ((GEN[1].AO = 56) &
(GEN [1].DP < 113)) | ((GEN[1].AO = 57) & (GEN[1].DP < 115)) |
((GEN[1].AO = 58) & (GEN[1].DP < 117)) | ((GEN [1].AO = 59) & (GEN[1].DP
< 119)) | ((GEN[1].AO = 60) & (GEN[1].DP < 121)) | ((GEN[1].AO = 61) &
(GEN[1].DP < 123)) | ((GEN[1].AO = 62) & (GEN[1].DP < 125)) |
((GEN[1].AO = 63) & (GEN[1].DP < 127)) | ((GEN[1].AO = 64) & (GEN[1].DP
< 129)) | ((GEN[1].AO = 65) & (GEN[1].DP < 131)) | ((GEN[1].AO = 66) &
(GEN[1].DP < 133)) | ((GEN [1].AO = 67) & (GEN[1].DP < 135)) |
((GEN[1].AO = 68) & (GEN[1].DP < 137)) | ((GEN[1].AO = 69) & (GEN[1].DP
< 139)) | ((GEN[1].AO = 70) & (GEN[1].DP < 141)) | ((GEN[1].AO = 71) &
(GEN[1].DP < 143)) | ((GEN[1].AO = 72) & (GEN[1].DP < 145)) |
((GEN[1].AO = 73) & (GEN[1].DP < 147)) | ((GEN[1].AO = 74) & (GEN[1].DP
< 149)) | ((GEN [1].AO = 75) & (GEN[1].DP < 151)) | ((GEN[1].AO = 76) &
(GEN[1].DP < 153)) | ((GEN[1].AO = 77) & (GEN[1].DP < 155)) |
((GEN[1].AO = 78) & (GEN[1].DP < 157)) | ((GEN[1].AO = 79) & (GEN[1].DP
< 159)) | (GEN[1].AO > 79) ) & ( ((GEN[2].AO = 3) & (GEN[2].DP < 7)) |
((GEN[2].AO = 4) & (GEN[2].DP < 9)) | ((GEN[2].AO = 5) & (GEN[2].DP <
11)) | ((GEN[2].AO = 6) & (GEN[2].DP < 13)) | ((GEN[2].AO = 7) &
(GEN[2].DP < 15)) | ((GEN[2].AO = 8) & (GEN [2].DP < 17)) | ((GEN[2].AO
= 9) & (GEN[2].DP < 19)) | ((GEN[2].AO = 10) & (GEN[2].DP < 21)) |
((GEN[2].AO = 11) & (GEN[2].DP < 23)) | ((GEN[2].AO = 12) & (GEN[2].DP <
25)) | ((GEN[2].AO = 13) & (GEN[2].DP < 27)) | ((GEN[2].AO = 14) &
(GEN[2].DP < 29)) | ((GEN[2].AO = 15) & (GEN[2].DP < 31)) | ((GEN[2].AO
= 16) & (GEN [2].DP < 33)) | ((GEN[2].AO = 17) & (GEN[2].DP < 35)) |
((GEN[2].AO = 18) & (GEN[2].DP < 37)) | ((GEN[2].AO = 19) & (GEN[2].DP <
39)) | ((GEN[2].AO = 20) & (GEN[2].DP < 41)) | ((GEN[2].AO = 21) &
(GEN[2].DP < 43)) | ((GEN[2].AO = 22) & (GEN[2].DP < 45)) | ((GEN[2].AO
= 23) & (GEN[2].DP < 47)) | ((GEN[2].AO = 24) & (GEN [2].DP < 49)) |
((GEN[2].AO = 25) & (GEN[2].DP < 51)) | ((GEN[2].AO = 26) & (GEN[2].DP <
53)) | ((GEN[2].AO = 27) & (GEN[2].DP < 55)) | ((GEN[2].AO = 28) &
(GEN[2].DP < 57)) | ((GEN[2].AO = 29) & (GEN[2].DP < 59)) | ((GEN[2].AO
= 30) & (GEN[2].DP < 61)) | ((GEN[2].AO = 31) & (GEN[2].DP < 63)) |
((GEN[2].AO = 32) & (GEN [2].DP < 65)) | ((GEN[2].AO = 33) & (GEN[2].DP
< 67)) | ((GEN[2].AO = 34) & (GEN[2].DP < 69)) | ((GEN[2].AO = 35) &
(GEN[2].DP < 71)) | ((GEN[2].AO = 36) & (GEN[2].DP < 73)) | ((GEN[2].AO
= 37) & (GEN[2].DP < 75)) | ((GEN[2].AO = 38) & (GEN[2].DP < 77)) |
((GEN[2].AO = 39) & (GEN[2].DP < 79)) | ((GEN[2].AO = 40) & (GEN [2].DP
< 81)) | ((GEN[2].AO = 41) & (GEN[2].DP < 83)) | ((GEN[2].AO = 42) &
(GEN[2].DP < 85)) | ((GEN[2].AO = 43) & (GEN[2].DP < 87)) | ((GEN[2].AO
= 44) & (GEN[2].DP < 89)) | ((GEN[2].AO = 45) & (GEN[2].DP < 91)) |
((GEN[2].AO = 46) & (GEN[2].DP < 93)) | ((GEN[2].AO = 47) & (GEN[2].DP <
95)) | ((GEN[2].AO = 48) & (GEN [2].DP < 97)) | ((GEN[2].AO = 49) &
(GEN[2].DP < 99)) | ((GEN[2].AO = 50) & (GEN[2].DP < 101)) | ((GEN[2].AO
= 51) & (GEN[2].DP < 103)) | ((GEN[2].AO = 52) & (GEN[2].DP < 105)) |
((GEN[2].AO = 53) & (GEN[2].DP < 107)) | ((GEN[2].AO = 54) & (GEN[2].DP
< 109)) | ((GEN[2].AO = 55) & (GEN[2].DP < 111)) | ((GEN[2].AO = 56) &
(GEN [2].DP < 113)) | ((GEN[2].AO = 57) & (GEN[2].DP < 115)) |
((GEN[2].AO = 58) & (GEN[2].DP < 117)) | ((GEN [2].AO = 59) & (GEN[2].DP
< 119)) | ((GEN[2].AO = 60) & (GEN[2].DP < 121)) | ((GEN[2].AO = 61) &
(GEN[2].DP < 123)) | ((GEN[2].AO = 62) & (GEN[2].DP < 125)) |
((GEN[2].AO = 63) & (GEN[2].DP < 127)) | ((GEN[2].AO = 64) & (GEN[2].DP
< 129)) | ((GEN[2].AO = 65) & (GEN[2].DP < 131)) | ((GEN[2].AO = 66) &
(GEN[2].DP < 133)) | ((GEN [2].AO = 67) & (GEN[2].DP < 135)) |
((GEN[2].AO = 68) & (GEN[2].DP < 137)) | ((GEN[2].AO = 69) & (GEN[2].DP
< 139)) | ((GEN[2].AO = 70) & (GEN[2].DP < 141)) | ((GEN[2].AO = 71) &
(GEN[2].DP < 143)) | ((GEN[2].AO = 72) & (GEN[2].DP < 145)) |
((GEN[2].AO = 73) & (GEN[2].DP < 147)) | ((GEN[2].AO = 74) & (GEN[2].DP
< 149)) | ((GEN [2].AO = 75) & (GEN[2].DP < 151)) | ((GEN[2].AO = 76) &
(GEN[2].DP < 153)) | ((GEN[2].AO = 77) & (GEN[2].DP < 155)) |
((GEN[2].AO = 78) & (GEN[2].DP < 157)) | ((GEN[2].AO = 79) & (GEN[2].DP
< 159)) | (GEN[2].AO > 79) ) & ( ((GEN[3].AO = 3) & (GEN[3].DP < 7)) |
((GEN[3].AO = 4) & (GEN[3].DP < 9)) | ((GEN[3].AO = 5) & (GEN[3].DP <
11)) | ((GEN[3].AO = 6) & (GEN[3].DP < 13)) | ((GEN[3].AO = 7) &
(GEN[3].DP < 15)) | ((GEN[3].AO = 8) & (GEN [3].DP < 17)) | ((GEN[3].AO
= 9) & (GEN[3].DP < 19)) | ((GEN[3].AO = 10) & (GEN[3].DP < 21)) |
((GEN[3].AO = 11) & (GEN[3].DP < 23)) | ((GEN[3].AO = 12) & (GEN[3].DP <
25)) | ((GEN[3].AO = 13) & (GEN[3].DP < 27)) | ((GEN[3].AO = 14) &
(GEN[3].DP < 29)) | ((GEN[3].AO = 15) & (GEN[3].DP < 31)) | ((GEN[3].AO
= 16) & (GEN [3].DP < 33)) | ((GEN[3].AO = 17) & (GEN[3].DP < 35)) |
((GEN[3].AO = 18) & (GEN[3].DP < 37)) | ((GEN[3].AO = 19) & (GEN[3].DP <
39)) | ((GEN[3].AO = 20) & (GEN[3].DP < 41)) | ((GEN[3].AO = 21) &
(GEN[3].DP < 43)) | ((GEN[3].AO = 22) & (GEN[3].DP < 45)) | ((GEN[3].AO
= 23) & (GEN[3].DP < 47)) | ((GEN[3].AO = 24) & (GEN [3].DP < 49)) |
((GEN[3].AO = 25) & (GEN[3].DP < 51)) | ((GEN[3].AO = 26) & (GEN[3].DP <
53)) | ((GEN[3].AO = 27) & (GEN[3].DP < 55)) | ((GEN[3].AO = 28) &
(GEN[3].DP < 57)) | ((GEN[3].AO = 29) & (GEN[3].DP < 59)) | ((GEN[3].AO
= 30) & (GEN[3].DP < 61)) | ((GEN[3].AO = 31) & (GEN[3].DP < 63)) |
((GEN[3].AO = 32) & (GEN [3].DP < 65)) | ((GEN[3].AO = 33) & (GEN[3].DP
< 67)) | ((GEN[3].AO = 34) & (GEN[3].DP < 69)) | ((GEN[3].AO = 35) &
(GEN[3].DP < 71)) | ((GEN[3].AO = 36) & (GEN[3].DP < 73)) | ((GEN[3].AO
= 37) & (GEN[3].DP < 75)) | ((GEN[3].AO = 38) & (GEN[3].DP < 77)) |
((GEN[3].AO = 39) & (GEN[3].DP < 79)) | ((GEN[3].AO = 40) & (GEN [3].DP
< 81)) | ((GEN[3].AO = 41) & (GEN[3].DP < 83)) | ((GEN[3].AO = 42) &
(GEN[3].DP < 85)) | ((GEN[3].AO = 43) & (GEN[3].DP < 87)) | ((GEN[3].AO
= 44) & (GEN[3].DP < 89)) | ((GEN[3].AO = 45) & (GEN[3].DP < 91)) |
((GEN[3].AO = 46) & (GEN[3].DP < 93)) | ((GEN[3].AO = 47) & (GEN[3].DP <
95)) | ((GEN[3].AO = 48) & (GEN [3].DP < 97)) | ((GEN[3].AO = 49) &
(GEN[3].DP < 99)) | ((GEN[3].AO = 50) & (GEN[3].DP < 101)) | ((GEN[3].AO
= 51) & (GEN[3].DP < 103)) | ((GEN[3].AO = 52) & (GEN[3].DP < 105)) |
((GEN[3].AO = 53) & (GEN[3].DP < 107)) | ((GEN[3].AO = 54) & (GEN[3].DP
< 109)) | ((GEN[3].AO = 55) & (GEN[3].DP < 111)) | ((GEN[3].AO = 56) &
(GEN [3].DP < 113)) | ((GEN[3].AO = 57) & (GEN[3].DP < 115)) |
((GEN[3].AO = 58) & (GEN[3].DP < 117)) | ((GEN [3].AO = 59) & (GEN[3].DP
< 119)) | ((GEN[3].AO = 60) & (GEN[3].DP < 121)) | ((GEN[3].AO = 61) &
(GEN[3].DP < 123)) | ((GEN[3].AO = 62) & (GEN[3].DP < 125)) |
((GEN[3].AO = 63) & (GEN[3].DP < 127)) | ((GEN[3].AO = 64) & (GEN[3].DP
< 129)) | ((GEN[3].AO = 65) & (GEN[3].DP < 131)) | ((GEN[3].AO = 66) &
(GEN[3].DP < 133)) | ((GEN [3].AO = 67) & (GEN[3].DP < 135)) |
((GEN[3].AO = 68) & (GEN[3].DP < 137)) | ((GEN[3].AO = 69) & (GEN[3].DP
< 139)) | ((GEN[3].AO = 70) & (GEN[3].DP < 141)) | ((GEN[3].AO = 71) &
(GEN[3].DP < 143)) | ((GEN[3].AO = 72) & (GEN[3].DP < 145)) |
((GEN[3].AO = 73) & (GEN[3].DP < 147)) | ((GEN[3].AO = 74) & (GEN[3].DP
< 149)) | ((GEN [3].AO = 75) & (GEN[3].DP < 151)) | ((GEN[3].AO = 76) &
(GEN[3].DP < 153)) | ((GEN[3].AO = 77) & (GEN[3].DP < 155)) |
((GEN[3].AO = 78) & (GEN[3].DP < 157)) | ((GEN[3].AO = 79) & (GEN[3].DP
< 159)) | (GEN[3].AO > 79) ) ) | ( ( (GEN[4].AO < 1) | ((GEN[4].AO = 1)
& (GEN[4].DP > 6)) | ((GEN[4].AO = 2) & (GEN[4].DP > 12)) | ((GEN[4].AO
= 3) & (GEN[4].DP > 19)) | ((GEN[4].AO = 4) & (GEN[4].DP > 26)) |
((GEN[4].AO = 5) & (GEN[4].DP > 32)) | ((GEN [4].AO = 6) & (GEN[4].DP >
39)) | ((GEN[4].AO = 7) & (GEN[4].DP > 46)) | ((GEN[4].AO = 8) &
(GEN[4].DP > 52)) | ((GEN[4].AO = 9) & (GEN[4].DP > 59)) | ((GEN[4].AO =
10) & (GEN[4].DP > 66)) | ((GEN[4].AO = 11) & (GEN [4].DP > 72)) |
((GEN[4].AO = 12) & (GEN[4].DP > 79)) | ((GEN[4].AO = 13) & (GEN[4].DP >
86)) | ((GEN[4].AO = 14) & (GEN[4].DP > 92)) | ((GEN[4].AO = 15) &
(GEN[4].DP > 99)) | ((GEN[4].AO = 16) & (GEN[4].DP > 106)) | ((GEN[4].AO
= 17) & (GEN[4].DP > 112)) | ((GEN[4].AO = 18) & (GEN[4].DP > 119)) |
((GEN[4].AO = 19) & (GEN [4].DP > 126)) | ((GEN[4].AO = 20) & (GEN[4].DP
> 132)) | ((GEN[4].AO = 21) & (GEN[4].DP > 139)) | ((GEN [4].AO = 22) &
(GEN[4].DP > 146)) | ((GEN[4].AO = 23) & (GEN[4].DP > 152)) |
((GEN[4].AO = 24) & (GEN[4].DP > 159)) | ((GEN[4].AO = 25) & (GEN[4].DP
> 166)) | ((GEN[4].AO = 26) & (GEN[4].DP > 172)) | ((GEN[4].AO = 27) &
(GEN[4].DP > 179)) | ((GEN[4].AO = 28) & (GEN[4].DP > 186)) |
((GEN[4].AO = 29) & (GEN[4].DP > 192)) | ((GEN [4].AO = 30) & (GEN[4].DP
> 199)) ) & ( (GEN[5].AO < 1) | ((GEN[5].AO = 1) & (GEN[5].DP > 6)) |
((GEN[5].AO = 2) & (GEN[5].DP > 12)) | ((GEN[5].AO = 3) & (GEN[5].DP >
19)) | ((GEN[5].AO = 4) & (GEN[5].DP > 26)) | ((GEN[5].AO = 5) &
(GEN[5].DP > 32)) | ((GEN [5].AO = 6) & (GEN[5].DP > 39)) | ((GEN[5].AO
= 7) & (GEN[5].DP > 46)) | ((GEN[5].AO = 8) & (GEN[5].DP > 52)) |
((GEN[5].AO = 9) & (GEN[5].DP > 59)) | ((GEN[5].AO = 10) & (GEN[5].DP >
66)) | ((GEN[5].AO = 11) & (GEN [5].DP > 72)) | ((GEN[5].AO = 12) &
(GEN[5].DP > 79)) | ((GEN[5].AO = 13) & (GEN[5].DP > 86)) | ((GEN[5].AO
= 14) & (GEN[5].DP > 92)) | ((GEN[5].AO = 15) & (GEN[5].DP > 99)) |
((GEN[5].AO = 16) & (GEN[5].DP > 106)) | ((GEN[5].AO = 17) & (GEN[5].DP
> 112)) | ((GEN[5].AO = 18) & (GEN[5].DP > 119)) | ((GEN[5].AO = 19) &
(GEN [5].DP > 126)) | ((GEN[5].AO = 20) & (GEN[5].DP > 132)) |
((GEN[5].AO = 21) & (GEN[5].DP > 139)) | ((GEN [5].AO = 22) & (GEN[5].DP
> 146)) | ((GEN[5].AO = 23) & (GEN[5].DP > 152)) | ((GEN[5].AO = 24) &
(GEN[5].DP > 159)) | ((GEN[5].AO = 25) & (GEN[5].DP > 166)) |
((GEN[5].AO = 26) & (GEN[5].DP > 172)) | ((GEN[5].AO = 27) & (GEN[5].DP
> 179)) | ((GEN[5].AO = 28) & (GEN[5].DP > 186)) | ((GEN[5].AO = 29) &
(GEN[5].DP > 192)) | ((GEN [5].AO = 30) & (GEN[5].DP > 199)) ) & (
((GEN[0].AO = 4) & (GEN[0].DP < 8)) | ((GEN[0].AO = 5) & (GEN[0].DP <
9)) | ((GEN[0].AO = 6) & (GEN[0].DP < 11)) | ((GEN[0].AO = 7) &
(GEN[0].DP < 13)) | ((GEN[0].AO = 8) & (GEN[0].DP < 14)) | ((GEN[0].AO =
9) & (GEN [0].DP < 16)) | ((GEN[0].AO = 10) & (GEN[0].DP < 18)) |
((GEN[0].AO = 11) & (GEN[0].DP < 19)) | ((GEN[0].AO = 12) & (GEN[0].DP <
21)) | ((GEN[0].AO = 13) & (GEN[0].DP < 23)) | ((GEN[0].AO = 14) &
(GEN[0].DP < 24)) | ((GEN[0].AO = 15) & (GEN[0].DP < 26)) | ((GEN[0].AO
= 16) & (GEN[0].DP < 28)) | ((GEN[0].AO = 17) & (GEN [0].DP < 29)) |
((GEN[0].AO = 18) & (GEN[0].DP < 31)) | ((GEN[0].AO = 19) & (GEN[0].DP <
33)) | ((GEN[0].AO = 20) & (GEN[0].DP < 34)) | ((GEN[0].AO = 21) &
(GEN[0].DP < 36)) | ((GEN[0].AO = 22) & (GEN[0].DP < 38)) | ((GEN[0].AO
= 23) & (GEN[0].DP < 39)) | ((GEN[0].AO = 24) & (GEN[0].DP < 41)) |
((GEN[0].AO = 25) & (GEN [0].DP < 43)) | ((GEN[0].AO = 26) & (GEN[0].DP
< 44)) | ((GEN[0].AO = 27) & (GEN[0].DP < 46)) | ((GEN[0].AO = 28) &
(GEN[0].DP < 48)) | ((GEN[0].AO = 29) & (GEN[0].DP < 49)) | ((GEN[0].AO
= 30) & (GEN[0].DP < 51)) | ((GEN[0].AO = 31) & (GEN[0].DP < 53)) |
((GEN[0].AO = 32) & (GEN[0].DP < 54)) | ((GEN[0].AO = 33) & (GEN [0].DP
< 56)) | ((GEN[0].AO = 34) & (GEN[0].DP < 58)) | ((GEN[0].AO = 35) &
(GEN[0].DP < 59)) | ((GEN[0].AO = 36) & (GEN[0].DP < 61)) | ((GEN[0].AO
= 37) & (GEN[0].DP < 63)) | ((GEN[0].AO = 38) & (GEN[0].DP < 64)) |
((GEN[0].AO = 39) & (GEN[0].DP < 66)) | ((GEN[0].AO = 40) & (GEN[0].DP <
68)) | ((GEN[0].AO = 41) & (GEN [0].DP < 69)) | ((GEN[0].AO = 42) &
(GEN[0].DP < 71)) | ((GEN[0].AO = 43) & (GEN[0].DP < 73)) | ((GEN[0].AO
= 44) & (GEN[0].DP < 74)) | ((GEN[0].AO = 45) & (GEN[0].DP < 76)) |
((GEN[0].AO = 46) & (GEN[0].DP < 78)) | ((GEN[0].AO = 47) & (GEN[0].DP <
79)) | ((GEN[0].AO = 48) & (GEN[0].DP < 81)) | ((GEN[0].AO = 49) & (GEN
[0].DP < 83)) | ((GEN[0].AO = 50) & (GEN[0].DP < 84)) | ((GEN[0].AO =
51) & (GEN[0].DP < 86)) | ((GEN[0].AO = 52) & (GEN[0].DP < 88)) |
((GEN[0].AO = 53) & (GEN[0].DP < 89)) | ((GEN[0].AO = 54) & (GEN[0].DP <
91)) | ((GEN[0].AO = 55) & (GEN[0].DP < 93)) | ((GEN[0].AO = 56) &
(GEN[0].DP < 94)) | ((GEN[0].AO = 57) & (GEN [0].DP < 96)) | ((GEN[0].AO
= 58) & (GEN[0].DP < 98)) | ((GEN[0].AO = 59) & (GEN[0].DP < 99)) |
((GEN[0].AO = 60) & (GEN[0].DP < 101)) | ((GEN[0].AO = 61) & (GEN[0].DP
< 103)) | ((GEN[0].AO = 62) & (GEN[0].DP < 104)) | ((GEN[0].AO = 63) &
(GEN[0].DP < 106)) | ((GEN[0].AO = 64) & (GEN[0].DP < 108)) |
((GEN[0].AO = 65) & (GEN [0].DP < 109)) | ((GEN[0].AO = 66) & (GEN[0].DP
< 111)) | ((GEN[0].AO = 67) & (GEN[0].DP < 113)) | ((GEN [0].AO = 68) &
(GEN[0].DP < 114)) | ((GEN[0].AO = 69) & (GEN[0].DP < 116)) |
((GEN[0].AO = 70) & (GEN[0].DP < 118)) | ((GEN[0].AO = 71) & (GEN[0].DP
< 119)) | ((GEN[0].AO = 72) & (GEN[0].DP < 121)) | ((GEN[0].AO = 73) &
(GEN[0].DP < 123)) | ((GEN[0].AO = 74) & (GEN[0].DP < 124)) |
((GEN[0].AO = 75) & (GEN[0].DP < 126)) | ((GEN [0].AO = 76) & (GEN[0].DP
< 128)) | ((GEN[0].AO = 77) & (GEN[0].DP < 129)) | ((GEN[0].AO = 78) &
(GEN[0].DP < 131)) | ((GEN[0].AO = 79) & (GEN[0].DP < 133)) |
((GEN[0].AO = 80) & (GEN[0].DP < 134)) | ((GEN[0].AO = 81) & (GEN[0].DP
< 136)) | ((GEN[0].AO = 82) & (GEN[0].DP < 138)) | ((GEN[0].AO = 83) &
(GEN[0].DP < 139)) | ((GEN [0].AO = 84) & (GEN[0].DP < 141)) |
((GEN[0].AO = 85) & (GEN[0].DP < 143)) | ((GEN[0].AO = 86) & (GEN[0].DP
< 144)) | ((GEN[0].AO = 87) & (GEN[0].DP < 146)) | ((GEN[0].AO = 88) &
(GEN[0].DP < 148)) | ((GEN[0].AO = 89) & (GEN[0].DP < 149)) |
((GEN[0].AO = 90) & (GEN[0].DP < 151)) | ((GEN[0].AO = 91) & (GEN[0].DP
< 153)) | ((GEN [0].AO = 92) & (GEN[0].DP < 154)) | ((GEN[0].AO = 93) &
(GEN[0].DP < 156)) | ((GEN[0].AO = 94) & (GEN[0].DP < 158)) |
((GEN[0].AO = 95) & (GEN[0].DP < 159)) | (GEN[0].AO > 95) ) & (
((GEN[1].AO = 4) & (GEN[1].DP < 8)) | ((GEN[1].AO = 5) & (GEN[1].DP <
9)) | ((GEN[1].AO = 6) & (GEN[1].DP < 11)) | ((GEN[1].AO = 7) &
(GEN[1].DP < 13)) | ((GEN[1].AO = 8) & (GEN[1].DP < 14)) | ((GEN[1].AO =
9) & (GEN [1].DP < 16)) | ((GEN[1].AO = 10) & (GEN[1].DP < 18)) |
((GEN[1].AO = 11) & (GEN[1].DP < 19)) | ((GEN[1].AO = 12) & (GEN[1].DP <
21)) | ((GEN[1].AO = 13) & (GEN[1].DP < 23)) | ((GEN[1].AO = 14) &
(GEN[1].DP < 24)) | ((GEN[1].AO = 15) & (GEN[1].DP < 26)) | ((GEN[1].AO
= 16) & (GEN[1].DP < 28)) | ((GEN[1].AO = 17) & (GEN [1].DP < 29)) |
((GEN[1].AO = 18) & (GEN[1].DP < 31)) | ((GEN[1].AO = 19) & (GEN[1].DP <
33)) | ((GEN[1].AO = 20) & (GEN[1].DP < 34)) | ((GEN[1].AO = 21) &
(GEN[1].DP < 36)) | ((GEN[1].AO = 22) & (GEN[1].DP < 38)) | ((GEN[1].AO
= 23) & (GEN[1].DP < 39)) | ((GEN[1].AO = 24) & (GEN[1].DP < 41)) |
((GEN[1].AO = 25) & (GEN [1].DP < 43)) | ((GEN[1].AO = 26) & (GEN[1].DP
< 44)) | ((GEN[1].AO = 27) & (GEN[1].DP < 46)) | ((GEN[1].AO = 28) &
(GEN[1].DP < 48)) | ((GEN[1].AO = 29) & (GEN[1].DP < 49)) | ((GEN[1].AO
= 30) & (GEN[1].DP < 51)) | ((GEN[1].AO = 31) & (GEN[1].DP < 53)) |
((GEN[1].AO = 32) & (GEN[1].DP < 54)) | ((GEN[1].AO = 33) & (GEN [1].DP
< 56)) | ((GEN[1].AO = 34) & (GEN[1].DP < 58)) | ((GEN[1].AO = 35) &
(GEN[1].DP < 59)) | ((GEN[1].AO = 36) & (GEN[1].DP < 61)) | ((GEN[1].AO
= 37) & (GEN[1].DP < 63)) | ((GEN[1].AO = 38) & (GEN[1].DP < 64)) |
((GEN[1].AO = 39) & (GEN[1].DP < 66)) | ((GEN[1].AO = 40) & (GEN[1].DP <
68)) | ((GEN[1].AO = 41) & (GEN [1].DP < 69)) | ((GEN[1].AO = 42) &
(GEN[1].DP < 71)) | ((GEN[1].AO = 43) & (GEN[1].DP < 73)) | ((GEN[1].AO
= 44) & (GEN[1].DP < 74)) | ((GEN[1].AO = 45) & (GEN[1].DP < 76)) |
((GEN[1].AO = 46) & (GEN[1].DP < 78)) | ((GEN[1].AO = 47) & (GEN[1].DP <
79)) | ((GEN[1].AO = 48) & (GEN[1].DP < 81)) | ((GEN[1].AO = 49) & (GEN
[1].DP < 83)) | ((GEN[1].AO = 50) & (GEN[1].DP < 84)) | ((GEN[1].AO =
51) & (GEN[1].DP < 86)) | ((GEN[1].AO = 52) & (GEN[1].DP < 88)) |
((GEN[1].AO = 53) & (GEN[1].DP < 89)) | ((GEN[1].AO = 54) & (GEN[1].DP <
91)) | ((GEN[1].AO = 55) & (GEN[1].DP < 93)) | ((GEN[1].AO = 56) &
(GEN[1].DP < 94)) | ((GEN[1].AO = 57) & (GEN [1].DP < 96)) | ((GEN[1].AO
= 58) & (GEN[1].DP < 98)) | ((GEN[1].AO = 59) & (GEN[1].DP < 99)) |
((GEN[1].AO = 60) & (GEN[1].DP < 101)) | ((GEN[1].AO = 61) & (GEN[1].DP
< 103)) | ((GEN[1].AO = 62) & (GEN[1].DP < 104)) | ((GEN[1].AO = 63) &
(GEN[1].DP < 106)) | ((GEN[1].AO = 64) & (GEN[1].DP < 108)) |
((GEN[1].AO = 65) & (GEN [1].DP < 109)) | ((GEN[1].AO = 66) & (GEN[1].DP
< 111)) | ((GEN[1].AO = 67) & (GEN[1].DP < 113)) | ((GEN [1].AO = 68) &
(GEN[1].DP < 114)) | ((GEN[1].AO = 69) & (GEN[1].DP < 116)) |
((GEN[1].AO = 70) & (GEN[1].DP < 118)) | ((GEN[1].AO = 71) & (GEN[1].DP
< 119)) | ((GEN[1].AO = 72) & (GEN[1].DP < 121)) | ((GEN[1].AO = 73) &
(GEN[1].DP < 123)) | ((GEN[1].AO = 74) & (GEN[1].DP < 124)) |
((GEN[1].AO = 75) & (GEN[1].DP < 126)) | ((GEN [1].AO = 76) & (GEN[1].DP
< 128)) | ((GEN[1].AO = 77) & (GEN[1].DP < 129)) | ((GEN[1].AO = 78) &
(GEN[1].DP < 131)) | ((GEN[1].AO = 79) & (GEN[1].DP < 133)) |
((GEN[1].AO = 80) & (GEN[1].DP < 134)) | ((GEN[1].AO = 81) & (GEN[1].DP
< 136)) | ((GEN[1].AO = 82) & (GEN[1].DP < 138)) | ((GEN[1].AO = 83) &
(GEN[1].DP < 139)) | ((GEN [1].AO = 84) & (GEN[1].DP < 141)) |
((GEN[1].AO = 85) & (GEN[1].DP < 143)) | ((GEN[1].AO = 86) & (GEN[1].DP
< 144)) | ((GEN[1].AO = 87) & (GEN[1].DP < 146)) | ((GEN[1].AO = 88) &
(GEN[1].DP < 148)) | ((GEN[1].AO = 89) & (GEN[1].DP < 149)) |
((GEN[1].AO = 90) & (GEN[1].DP < 151)) | ((GEN[1].AO = 91) & (GEN[1].DP
< 153)) | ((GEN [1].AO = 92) & (GEN[1].DP < 154)) | ((GEN[1].AO = 93) &
(GEN[1].DP < 156)) | ((GEN[1].AO = 94) & (GEN[1].DP < 158)) |
((GEN[1].AO = 95) & (GEN[1].DP < 159)) | (GEN[1].AO > 95) ) & (
((GEN[2].AO = 4) & (GEN[2].DP < 8)) | ((GEN[2].AO = 5) & (GEN[2].DP <
9)) | ((GEN[2].AO = 6) & (GEN[2].DP < 11)) | ((GEN[2].AO = 7) &
(GEN[2].DP < 13)) | ((GEN[2].AO = 8) & (GEN[2].DP < 14)) | ((GEN[2].AO =
9) & (GEN [2].DP < 16)) | ((GEN[2].AO = 10) & (GEN[2].DP < 18)) |
((GEN[2].AO = 11) & (GEN[2].DP < 19)) | ((GEN[2].AO = 12) & (GEN[2].DP <
21)) | ((GEN[2].AO = 13) & (GEN[2].DP < 23)) | ((GEN[2].AO = 14) &
(GEN[2].DP < 24)) | ((GEN[2].AO = 15) & (GEN[2].DP < 26)) | ((GEN[2].AO
= 16) & (GEN[2].DP < 28)) | ((GEN[2].AO = 17) & (GEN [2].DP < 29)) |
((GEN[2].AO = 18) & (GEN[2].DP < 31)) | ((GEN[2].AO = 19) & (GEN[2].DP <
33)) | ((GEN[2].AO = 20) & (GEN[2].DP < 34)) | ((GEN[2].AO = 21) &
(GEN[2].DP < 36)) | ((GEN[2].AO = 22) & (GEN[2].DP < 38)) | ((GEN[2].AO
= 23) & (GEN[2].DP < 39)) | ((GEN[2].AO = 24) & (GEN[2].DP < 41)) |
((GEN[2].AO = 25) & (GEN [2].DP < 43)) | ((GEN[2].AO = 26) & (GEN[2].DP
< 44)) | ((GEN[2].AO = 27) & (GEN[2].DP < 46)) | ((GEN[2].AO = 28) &
(GEN[2].DP < 48)) | ((GEN[2].AO = 29) & (GEN[2].DP < 49)) | ((GEN[2].AO
= 30) & (GEN[2].DP < 51)) | ((GEN[2].AO = 31) & (GEN[2].DP < 53)) |
((GEN[2].AO = 32) & (GEN[2].DP < 54)) | ((GEN[2].AO = 33) & (GEN [2].DP
< 56)) | ((GEN[2].AO = 34) & (GEN[2].DP < 58)) | ((GEN[2].AO = 35) &
(GEN[2].DP < 59)) | ((GEN[2].AO = 36) & (GEN[2].DP < 61)) | ((GEN[2].AO
= 37) & (GEN[2].DP < 63)) | ((GEN[2].AO = 38) & (GEN[2].DP < 64)) |
((GEN[2].AO = 39) & (GEN[2].DP < 66)) | ((GEN[2].AO = 40) & (GEN[2].DP <
68)) | ((GEN[2].AO = 41) & (GEN [2].DP < 69)) | ((GEN[2].AO = 42) &
(GEN[2].DP < 71)) | ((GEN[2].AO = 43) & (GEN[2].DP < 73)) | ((GEN[2].AO
= 44) & (GEN[2].DP < 74)) | ((GEN[2].AO = 45) & (GEN[2].DP < 76)) |
((GEN[2].AO = 46) & (GEN[2].DP < 78)) | ((GEN[2].AO = 47) & (GEN[2].DP <
79)) | ((GEN[2].AO = 48) & (GEN[2].DP < 81)) | ((GEN[2].AO = 49) & (GEN
[2].DP < 83)) | ((GEN[2].AO = 50) & (GEN[2].DP < 84)) | ((GEN[2].AO =
51) & (GEN[2].DP < 86)) | ((GEN[2].AO = 52) & (GEN[2].DP < 88)) |
((GEN[2].AO = 53) & (GEN[2].DP < 89)) | ((GEN[2].AO = 54) & (GEN[2].DP <
91)) | ((GEN[2].AO = 55) & (GEN[2].DP < 93)) | ((GEN[2].AO = 56) &
(GEN[2].DP < 94)) | ((GEN[2].AO = 57) & (GEN [2].DP < 96)) | ((GEN[2].AO
= 58) & (GEN[2].DP < 98)) | ((GEN[2].AO = 59) & (GEN[2].DP < 99)) |
((GEN[2].AO = 60) & (GEN[2].DP < 101)) | ((GEN[2].AO = 61) & (GEN[2].DP
< 103)) | ((GEN[2].AO = 62) & (GEN[2].DP < 104)) | ((GEN[2].AO = 63) &
(GEN[2].DP < 106)) | ((GEN[2].AO = 64) & (GEN[2].DP < 108)) |
((GEN[2].AO = 65) & (GEN [2].DP < 109)) | ((GEN[2].AO = 66) & (GEN[2].DP
< 111)) | ((GEN[2].AO = 67) & (GEN[2].DP < 113)) | ((GEN [2].AO = 68) &
(GEN[2].DP < 114)) | ((GEN[2].AO = 69) & (GEN[2].DP < 116)) |
((GEN[2].AO = 70) & (GEN[2].DP < 118)) | ((GEN[2].AO = 71) & (GEN[2].DP
< 119)) | ((GEN[2].AO = 72) & (GEN[2].DP < 121)) | ((GEN[2].AO = 73) &
(GEN[2].DP < 123)) | ((GEN[2].AO = 74) & (GEN[2].DP < 124)) |
((GEN[2].AO = 75) & (GEN[2].DP < 126)) | ((GEN [2].AO = 76) & (GEN[2].DP
< 128)) | ((GEN[2].AO = 77) & (GEN[2].DP < 129)) | ((GEN[2].AO = 78) &
(GEN[2].DP < 131)) | ((GEN[2].AO = 79) & (GEN[2].DP < 133)) |
((GEN[2].AO = 80) & (GEN[2].DP < 134)) | ((GEN[2].AO = 81) & (GEN[2].DP
< 136)) | ((GEN[2].AO = 82) & (GEN[2].DP < 138)) | ((GEN[2].AO = 83) &
(GEN[2].DP < 139)) | ((GEN [2].AO = 84) & (GEN[2].DP < 141)) |
((GEN[2].AO = 85) & (GEN[2].DP < 143)) | ((GEN[2].AO = 86) & (GEN[2].DP
< 144)) | ((GEN[2].AO = 87) & (GEN[2].DP < 146)) | ((GEN[2].AO = 88) &
(GEN[2].DP < 148)) | ((GEN[2].AO = 89) & (GEN[2].DP < 149)) |
((GEN[2].AO = 90) & (GEN[2].DP < 151)) | ((GEN[2].AO = 91) & (GEN[2].DP
< 153)) | ((GEN [2].AO = 92) & (GEN[2].DP < 154)) | ((GEN[2].AO = 93) &
(GEN[2].DP < 156)) | ((GEN[2].AO = 94) & (GEN[2].DP < 158)) |
((GEN[2].AO = 95) & (GEN[2].DP < 159)) | (GEN[2].AO > 95) ) & (
((GEN[3].AO = 4) & (GEN[3].DP < 8)) | ((GEN[3].AO = 5) & (GEN[3].DP <
9)) | ((GEN[3].AO = 6) & (GEN[3].DP < 11)) | ((GEN[3].AO = 7) &
(GEN[3].DP < 13)) | ((GEN[3].AO = 8) & (GEN[3].DP < 14)) | ((GEN[3].AO =
9) & (GEN [3].DP < 16)) | ((GEN[3].AO = 10) & (GEN[3].DP < 18)) |
((GEN[3].AO = 11) & (GEN[3].DP < 19)) | ((GEN[3].AO = 12) & (GEN[3].DP <
21)) | ((GEN[3].AO = 13) & (GEN[3].DP < 23)) | ((GEN[3].AO = 14) &
(GEN[3].DP < 24)) | ((GEN[3].AO = 15) & (GEN[3].DP < 26)) | ((GEN[3].AO
= 16) & (GEN[3].DP < 28)) | ((GEN[3].AO = 17) & (GEN [3].DP < 29)) |
((GEN[3].AO = 18) & (GEN[3].DP < 31)) | ((GEN[3].AO = 19) & (GEN[3].DP <
33)) | ((GEN[3].AO = 20) & (GEN[3].DP < 34)) | ((GEN[3].AO = 21) &
(GEN[3].DP < 36)) | ((GEN[3].AO = 22) & (GEN[3].DP < 38)) | ((GEN[3].AO
= 23) & (GEN[3].DP < 39)) | ((GEN[3].AO = 24) & (GEN[3].DP < 41)) |
((GEN[3].AO = 25) & (GEN [3].DP < 43)) | ((GEN[3].AO = 26) & (GEN[3].DP
< 44)) | ((GEN[3].AO = 27) & (GEN[3].DP < 46)) | ((GEN[3].AO = 28) &
(GEN[3].DP < 48)) | ((GEN[3].AO = 29) & (GEN[3].DP < 49)) | ((GEN[3].AO
= 30) & (GEN[3].DP < 51)) | ((GEN[3].AO = 31) & (GEN[3].DP < 53)) |
((GEN[3].AO = 32) & (GEN[3].DP < 54)) | ((GEN[3].AO = 33) & (GEN [3].DP
< 56)) | ((GEN[3].AO = 34) & (GEN[3].DP < 58)) | ((GEN[3].AO = 35) &
(GEN[3].DP < 59)) | ((GEN[3].AO = 36) & (GEN[3].DP < 61)) | ((GEN[3].AO
= 37) & (GEN[3].DP < 63)) | ((GEN[3].AO = 38) & (GEN[3].DP < 64)) |
((GEN[3].AO = 39) & (GEN[3].DP < 66)) | ((GEN[3].AO = 40) & (GEN[3].DP <
68)) | ((GEN[3].AO = 41) & (GEN [3].DP < 69)) | ((GEN[3].AO = 42) &
(GEN[3].DP < 71)) | ((GEN[3].AO = 43) & (GEN[3].DP < 73)) | ((GEN[3].AO
= 44) & (GEN[3].DP < 74)) | ((GEN[3].AO = 45) & (GEN[3].DP < 76)) |
((GEN[3].AO = 46) & (GEN[3].DP < 78)) | ((GEN[3].AO = 47) & (GEN[3].DP <
79)) | ((GEN[3].AO = 48) & (GEN[3].DP < 81)) | ((GEN[3].AO = 49) & (GEN
[3].DP < 83)) | ((GEN[3].AO = 50) & (GEN[3].DP < 84)) | ((GEN[3].AO =
51) & (GEN[3].DP < 86)) | ((GEN[3].AO = 52) & (GEN[3].DP < 88)) |
((GEN[3].AO = 53) & (GEN[3].DP < 89)) | ((GEN[3].AO = 54) & (GEN[3].DP <
91)) | ((GEN[3].AO = 55) & (GEN[3].DP < 93)) | ((GEN[3].AO = 56) &
(GEN[3].DP < 94)) | ((GEN[3].AO = 57) & (GEN [3].DP < 96)) | ((GEN[3].AO
= 58) & (GEN[3].DP < 98)) | ((GEN[3].AO = 59) & (GEN[3].DP < 99)) |
((GEN[3].AO = 60) & (GEN[3].DP < 101)) | ((GEN[3].AO = 61) & (GEN[3].DP
< 103)) | ((GEN[3].AO = 62) & (GEN[3].DP < 104)) | ((GEN[3].AO = 63) &
(GEN[3].DP < 106)) | ((GEN[3].AO = 64) & (GEN[3].DP < 108)) |
((GEN[3].AO = 65) & (GEN [3].DP < 109)) | ((GEN[3].AO = 66) & (GEN[3].DP
< 111)) | ((GEN[3].AO = 67) & (GEN[3].DP < 113)) | ((GEN [3].AO = 68) &
(GEN[3].DP < 114)) | ((GEN[3].AO = 69) & (GEN[3].DP < 116)) |
((GEN[3].AO = 70) & (GEN[3].DP < 118)) | ((GEN[3].AO = 71) & (GEN[3].DP
< 119)) | ((GEN[3].AO = 72) & (GEN[3].DP < 121)) | ((GEN[3].AO = 73) &
(GEN[3].DP < 123)) | ((GEN[3].AO = 74) & (GEN[3].DP < 124)) |
((GEN[3].AO = 75) & (GEN[3].DP < 126)) | ((GEN [3].AO = 76) & (GEN[3].DP
< 128)) | ((GEN[3].AO = 77) & (GEN[3].DP < 129)) | ((GEN[3].AO = 78) &
(GEN[3].DP < 131)) | ((GEN[3].AO = 79) & (GEN[3].DP < 133)) |
((GEN[3].AO = 80) & (GEN[3].DP < 134)) | ((GEN[3].AO = 81) & (GEN[3].DP
< 136)) | ((GEN[3].AO = 82) & (GEN[3].DP < 138)) | ((GEN[3].AO = 83) &
(GEN[3].DP < 139)) | ((GEN [3].AO = 84) & (GEN[3].DP < 141)) |
((GEN[3].AO = 85) & (GEN[3].DP < 143)) | ((GEN[3].AO = 86) & (GEN[3].DP
< 144)) | ((GEN[3].AO = 87) & (GEN[3].DP < 146)) | ((GEN[3].AO = 88) &
(GEN[3].DP < 148)) | ((GEN[3].AO = 89) & (GEN[3].DP < 149)) |
((GEN[3].AO = 90) & (GEN[3].DP < 151)) | ((GEN[3].AO = 91) & (GEN[3].DP
< 153)) | ((GEN [3].AO = 92) & (GEN[3].DP < 154)) | ((GEN[3].AO = 93) &
(GEN[3].DP < 156)) | ((GEN[3].AO = 94) & (GEN[3].DP < 158)) |
((GEN[3].AO = 95) & (GEN[3].DP < 159)) | (GEN[3].AO > 95) ) ) )
Inverse filter

False
Filter mode

Retain entries that pass filter, remove other entries

	
Step 40: SnpSift Filter
Variant input file in VCF format

Output dataset 'output' from step 18
Filter criteria

(ANN[*].EFFECT has 'chromosome_number_variation') | (ANN[*].EFFECT has
'exon_loss_variant') | (ANN[*].EFFECT has 'frameshift_variant') |
(ANN[*].EFFECT has 'rare_amino_acid_variant') | (ANN[*].EFFECT has
'splice_acceptor_variant') | (ANN[*].EFFECT has 'splice_donor_variant')
| (ANN[*].EFFECT has 'start_lost') | (ANN[*].EFFECT has 'stop_gained') |
(ANN[*].EFFECT has 'stop_lost') | (ANN[*].EFFECT has
'transcript_ablation') | (ANN[*].EFFECT has '3_prime_UTR_truncation &
exon_loss') | (ANN[*].EFFECT has '5_prime_UTR_truncation &
exon_loss_variant') | (ANN[*].EFFECT has 'coding_sequence_variant') |
(ANN[*].EFFECT has 'conservative_inframe_deletion') | (ANN[*].EFFECT has
'conservative_inframe_insertion') | (ANN[*].EFFECT has
'disruptive_inframe_deletion') | (ANN[*].EFFECT has
'disruptive_inframe_insertion') | (ANN[*].EFFECT has 'missense_variant')
| (ANN[*].EFFECT has 'regulatory_region_ablation') | (ANN[*].EFFECT has
'splice_region_variant') | (ANN[*].EFFECT has 'TFBS_ablation') |
(ANN[*].EFFECT has '5_prime_UTR_premature_start_codon_gain_variant') |
(ANN[*].EFFECT has 'initiator_codon_variant') | (ANN[*].EFFECT has
'splice_region_variant') | (ANN[*].EFFECT has 'start_retained') |
(ANN[*].EFFECT has 'stop_retained_variant') | (ANN[*].EFFECT has
'synonymous_variant') | (ANN[*].EFFECT has '3_prime_UTR_variant') |
(ANN[*].EFFECT has '5_prime_UTR_variant') | (ANN[*].EFFECT has
'exon_variant') | (ANN[*].EFFECT has 'feature_elongation') |
(ANN[*].EFFECT has 'feature_truncation') | (ANN[*].EFFECT has
'gene_variant') | (ANN[*].EFFECT has 'coding_sequence_variant') |
(ANN[*].EFFECT has 'mature_miRNA_variant') | (ANN[*].EFFECT has 'miRNA')
| (ANN[*].EFFECT has 'NMD_transcript_variant') | (ANN[*].EFFECT has
'non_coding_transcript_exon_variant') | (ANN[*].EFFECT has
'non_coding_transcript_variant') | (ANN[*].EFFECT has
'regulatory_region_amplification') | (ANN[*].EFFECT has
'regulatory_region_variant') | (ANN[*].EFFECT has
'TF_binding_site_variant') | (ANN[*].EFFECT has 'TFBS_amplification') |
(ANN[*].EFFECT has 'transcript_amplification') | (ANN[*].EFFECT has
'transcript_variant')
Inverse filter

False
Filter mode

Retain entries that pass filter, remove other entries

	
Step 41: SnpSift Filter
Variant input file in VCF format

Output dataset 'output' from step 19
Filter criteria

( (GEN[6].AO < 1) | ((GEN[6].AO = 1) & (GEN[6].DP > 19)) | ((GEN[6].AO =
2) & (GEN[6].DP > 39)) | ((GEN[6].AO = 3) & (GEN[6].DP > 59)) |
((GEN[6].AO = 4) & (GEN[6].DP > 79)) | ((GEN[6].AO = 5) & (GEN[6].DP >
99)) | ((GEN[6].AO = 6) & (GEN[6].DP > 119)) | ((GEN[6].AO = 7) &
(GEN[6].DP > 139)) | ((GEN[6].AO = 8) & (GEN[6].DP > 159)) | ((GEN[6].AO
= 9) & (GEN[6].DP > 179)) | ((GEN[6].AO = 10) & (GEN[6].DP > 199)) ) & (
(GEN[7].AO < 1) | ((GEN[7].AO = 1) & (GEN[7].DP > 19)) | ((GEN[7].AO =
2) & (GEN[7].DP > 39)) | ((GEN[7].AO = 3) & (GEN[7].DP > 59)) |
((GEN[7].AO = 4) & (GEN[7].DP > 79)) | ((GEN[7].AO = 5) & (GEN[7].DP >
99)) | ((GEN[7].AO = 6) & (GEN[7].DP > 119)) | ((GEN[7].AO = 7) &
(GEN[7].DP > 139)) | ((GEN[7].AO = 8) & (GEN[7].DP > 159)) | ((GEN[7].AO
= 9) & (GEN[7].DP > 179)) | ((GEN[7].AO = 10) & (GEN[7].DP > 199)) )
Inverse filter

False
Filter mode

Retain entries that pass filter, remove other entries

	
Step 42: SnpSift Filter
Variant input file in VCF format

Output dataset 'output' from step 19
Filter criteria

( (GEN[6].AO < 1) | ((GEN[6].AO = 1) & (GEN[6].DP > 19)) | ((GEN[6].AO =
2) & (GEN[6].DP > 39)) | ((GEN[6].AO = 3) & (GEN[6].DP > 59)) |
((GEN[6].AO = 4) & (GEN[6].DP > 79)) | ((GEN[6].AO = 5) & (GEN[6].DP >
99)) | ((GEN[6].AO = 6) & (GEN[6].DP > 119)) | ((GEN[6].AO = 7) &
(GEN[6].DP > 139)) | ((GEN[6].AO = 8) & (GEN[6].DP > 159)) | ((GEN[6].AO
= 9) & (GEN[6].DP > 179)) | ((GEN[6].AO = 10) & (GEN[6].DP > 199)) ) & (
(GEN[7].AO < 1) | ((GEN[7].AO = 1) & (GEN[7].DP > 19)) | ((GEN[7].AO =
2) & (GEN[7].DP > 39)) | ((GEN[7].AO = 3) & (GEN[7].DP > 59)) |
((GEN[7].AO = 4) & (GEN[7].DP > 79)) | ((GEN[7].AO = 5) & (GEN[7].DP >
99)) | ((GEN[7].AO = 6) & (GEN[7].DP > 119)) | ((GEN[7].AO = 7) &
(GEN[7].DP > 139)) | ((GEN[7].AO = 8) & (GEN[7].DP > 159)) | ((GEN[7].AO
= 9) & (GEN[7].DP > 179)) | ((GEN[7].AO = 10) & (GEN[7].DP > 199)) )
Inverse filter

True
Filter mode

Retain entries that pass filter, remove other entries

	
Step 43: Line/Word/Character count
Text file

Output dataset 'output' from step 19
Desired values

Line count
Include Output header

False

	
Step 44: SnpSift Filter
Variant input file in VCF format

Output dataset 'output' from step 19
Filter criteria

(ANN[*].EFFECT has 'chromosome_number_variation') | (ANN[*].EFFECT has
'exon_loss_variant') | (ANN[*].EFFECT has 'frameshift_variant') |
(ANN[*].EFFECT has 'rare_amino_acid_variant') | (ANN[*].EFFECT has
'splice_acceptor_variant') | (ANN[*].EFFECT has 'splice_donor_variant')
| (ANN[*].EFFECT has 'start_lost') | (ANN[*].EFFECT has 'stop_gained') |
(ANN[*].EFFECT has 'stop_lost') | (ANN[*].EFFECT has
'transcript_ablation') | (ANN[*].EFFECT has '3_prime_UTR_truncation &
exon_loss') | (ANN[*].EFFECT has '5_prime_UTR_truncation &
exon_loss_variant') | (ANN[*].EFFECT has 'coding_sequence_variant') |
(ANN[*].EFFECT has 'conservative_inframe_deletion') | (ANN[*].EFFECT has
'conservative_inframe_insertion') | (ANN[*].EFFECT has
'disruptive_inframe_deletion') | (ANN[*].EFFECT has
'disruptive_inframe_insertion') | (ANN[*].EFFECT has 'missense_variant')
| (ANN[*].EFFECT has 'regulatory_region_ablation') | (ANN[*].EFFECT has
'splice_region_variant') | (ANN[*].EFFECT has 'TFBS_ablation') |
(ANN[*].EFFECT has '5_prime_UTR_premature_start_codon_gain_variant') |
(ANN[*].EFFECT has 'initiator_codon_variant') | (ANN[*].EFFECT has
'splice_region_variant') | (ANN[*].EFFECT has 'start_retained') |
(ANN[*].EFFECT has 'stop_retained_variant') | (ANN[*].EFFECT has
'synonymous_variant') | (ANN[*].EFFECT has '3_prime_UTR_variant') |
(ANN[*].EFFECT has '5_prime_UTR_variant') | (ANN[*].EFFECT has
'exon_variant') | (ANN[*].EFFECT has 'feature_elongation') |
(ANN[*].EFFECT has 'feature_truncation') | (ANN[*].EFFECT has
'gene_variant') | (ANN[*].EFFECT has 'coding_sequence_variant') |
(ANN[*].EFFECT has 'mature_miRNA_variant') | (ANN[*].EFFECT has 'miRNA')
| (ANN[*].EFFECT has 'NMD_transcript_variant') | (ANN[*].EFFECT has
'non_coding_transcript_exon_variant') | (ANN[*].EFFECT has
'non_coding_transcript_variant') | (ANN[*].EFFECT has
'regulatory_region_amplification') | (ANN[*].EFFECT has
'regulatory_region_variant') | (ANN[*].EFFECT has
'TF_binding_site_variant') | (ANN[*].EFFECT has 'TFBS_amplification') |
(ANN[*].EFFECT has 'transcript_amplification') | (ANN[*].EFFECT has
'transcript_variant')
Inverse filter

False
Filter mode

Retain entries that pass filter, remove other entries

	
Step 45: SnpSift Filter
Variant input file in VCF format

Output dataset 'output' from step 20
Filter criteria

(ANN[*].EFFECT has 'chromosome_number_variation') | (ANN[*].EFFECT has
'exon_loss_variant') | (ANN[*].EFFECT has 'frameshift_variant') |
(ANN[*].EFFECT has 'rare_amino_acid_variant') | (ANN[*].EFFECT has
'splice_acceptor_variant') | (ANN[*].EFFECT has 'splice_donor_variant')
| (ANN[*].EFFECT has 'start_lost') | (ANN[*].EFFECT has 'stop_gained') |
(ANN[*].EFFECT has 'stop_lost') | (ANN[*].EFFECT has
'transcript_ablation') | (ANN[*].EFFECT has '3_prime_UTR_truncation &
exon_loss') | (ANN[*].EFFECT has '5_prime_UTR_truncation &
exon_loss_variant') | (ANN[*].EFFECT has 'coding_sequence_variant') |
(ANN[*].EFFECT has 'conservative_inframe_deletion') | (ANN[*].EFFECT has
'conservative_inframe_insertion') | (ANN[*].EFFECT has
'disruptive_inframe_deletion') | (ANN[*].EFFECT has
'disruptive_inframe_insertion') | (ANN[*].EFFECT has 'missense_variant')
| (ANN[*].EFFECT has 'regulatory_region_ablation') | (ANN[*].EFFECT has
'splice_region_variant') | (ANN[*].EFFECT has 'TFBS_ablation') |
(ANN[*].EFFECT has '5_prime_UTR_premature_start_codon_gain_variant') |
(ANN[*].EFFECT has 'initiator_codon_variant') | (ANN[*].EFFECT has
'splice_region_variant') | (ANN[*].EFFECT has 'start_retained') |
(ANN[*].EFFECT has 'stop_retained_variant') | (ANN[*].EFFECT has
'synonymous_variant') | (ANN[*].EFFECT has '3_prime_UTR_variant') |
(ANN[*].EFFECT has '5_prime_UTR_variant') | (ANN[*].EFFECT has
'exon_variant') | (ANN[*].EFFECT has 'feature_elongation') |
(ANN[*].EFFECT has 'feature_truncation') | (ANN[*].EFFECT has
'gene_variant') | (ANN[*].EFFECT has 'coding_sequence_variant') |
(ANN[*].EFFECT has 'mature_miRNA_variant') | (ANN[*].EFFECT has 'miRNA')
| (ANN[*].EFFECT has 'NMD_transcript_variant') | (ANN[*].EFFECT has
'non_coding_transcript_exon_variant') | (ANN[*].EFFECT has
'non_coding_transcript_variant') | (ANN[*].EFFECT has
'regulatory_region_amplification') | (ANN[*].EFFECT has
'regulatory_region_variant') | (ANN[*].EFFECT has
'TF_binding_site_variant') | (ANN[*].EFFECT has 'TFBS_amplification') |
(ANN[*].EFFECT has 'transcript_amplification') | (ANN[*].EFFECT has
'transcript_variant')
Inverse filter

False
Filter mode

Retain entries that pass filter, remove other entries

	
Step 46: Line/Word/Character count
Text file

Output dataset 'output' from step 20
Desired values

Line count
Include Output header

False

	
Step 47: SnpSift Filter
Variant input file in VCF format

Output dataset 'output' from step 21
Filter criteria

(ANN[*].EFFECT has 'chromosome_number_variation') | (ANN[*].EFFECT has
'exon_loss_variant') | (ANN[*].EFFECT has 'frameshift_variant') |
(ANN[*].EFFECT has 'rare_amino_acid_variant') | (ANN[*].EFFECT has
'splice_acceptor_variant') | (ANN[*].EFFECT has 'splice_donor_variant')
| (ANN[*].EFFECT has 'start_lost') | (ANN[*].EFFECT has 'stop_gained') |
(ANN[*].EFFECT has 'stop_lost') | (ANN[*].EFFECT has
'transcript_ablation') | (ANN[*].EFFECT has '3_prime_UTR_truncation &
exon_loss') | (ANN[*].EFFECT has '5_prime_UTR_truncation &
exon_loss_variant') | (ANN[*].EFFECT has 'coding_sequence_variant') |
(ANN[*].EFFECT has 'conservative_inframe_deletion') | (ANN[*].EFFECT has
'conservative_inframe_insertion') | (ANN[*].EFFECT has
'disruptive_inframe_deletion') | (ANN[*].EFFECT has
'disruptive_inframe_insertion') | (ANN[*].EFFECT has 'missense_variant')
| (ANN[*].EFFECT has 'regulatory_region_ablation') | (ANN[*].EFFECT has
'splice_region_variant') | (ANN[*].EFFECT has 'TFBS_ablation') |
(ANN[*].EFFECT has '5_prime_UTR_premature_start_codon_gain_variant') |
(ANN[*].EFFECT has 'initiator_codon_variant') | (ANN[*].EFFECT has
'splice_region_variant') | (ANN[*].EFFECT has 'start_retained') |
(ANN[*].EFFECT has 'stop_retained_variant') | (ANN[*].EFFECT has
'synonymous_variant') | (ANN[*].EFFECT has '3_prime_UTR_variant') |
(ANN[*].EFFECT has '5_prime_UTR_variant') | (ANN[*].EFFECT has
'exon_variant') | (ANN[*].EFFECT has 'feature_elongation') |
(ANN[*].EFFECT has 'feature_truncation') | (ANN[*].EFFECT has
'gene_variant') | (ANN[*].EFFECT has 'coding_sequence_variant') |
(ANN[*].EFFECT has 'mature_miRNA_variant') | (ANN[*].EFFECT has 'miRNA')
| (ANN[*].EFFECT has 'NMD_transcript_variant') | (ANN[*].EFFECT has
'non_coding_transcript_exon_variant') | (ANN[*].EFFECT has
'non_coding_transcript_variant') | (ANN[*].EFFECT has
'regulatory_region_amplification') | (ANN[*].EFFECT has
'regulatory_region_variant') | (ANN[*].EFFECT has
'TF_binding_site_variant') | (ANN[*].EFFECT has 'TFBS_amplification') |
(ANN[*].EFFECT has 'transcript_amplification') | (ANN[*].EFFECT has
'transcript_variant')
Inverse filter

False
Filter mode

Retain entries that pass filter, remove other entries

	
Step 48: Line/Word/Character count
Text file

Output dataset 'output' from step 21
Desired values

Line count
Include Output header

False

	
Step 49: SnpSift Filter
Variant input file in VCF format

Output dataset 'output' from step 22
Filter criteria

(ANN[*].EFFECT has 'chromosome_number_variation') | (ANN[*].EFFECT has
'exon_loss_variant') | (ANN[*].EFFECT has 'frameshift_variant') |
(ANN[*].EFFECT has 'rare_amino_acid_variant') | (ANN[*].EFFECT has
'splice_acceptor_variant') | (ANN[*].EFFECT has 'splice_donor_variant')
| (ANN[*].EFFECT has 'start_lost') | (ANN[*].EFFECT has 'stop_gained') |
(ANN[*].EFFECT has 'stop_lost') | (ANN[*].EFFECT has
'transcript_ablation') | (ANN[*].EFFECT has '3_prime_UTR_truncation &
exon_loss') | (ANN[*].EFFECT has '5_prime_UTR_truncation &
exon_loss_variant') | (ANN[*].EFFECT has 'coding_sequence_variant') |
(ANN[*].EFFECT has 'conservative_inframe_deletion') | (ANN[*].EFFECT has
'conservative_inframe_insertion') | (ANN[*].EFFECT has
'disruptive_inframe_deletion') | (ANN[*].EFFECT has
'disruptive_inframe_insertion') | (ANN[*].EFFECT has 'missense_variant')
| (ANN[*].EFFECT has 'regulatory_region_ablation') | (ANN[*].EFFECT has
'splice_region_variant') | (ANN[*].EFFECT has 'TFBS_ablation') |
(ANN[*].EFFECT has '5_prime_UTR_premature_start_codon_gain_variant') |
(ANN[*].EFFECT has 'initiator_codon_variant') | (ANN[*].EFFECT has
'splice_region_variant') | (ANN[*].EFFECT has 'start_retained') |
(ANN[*].EFFECT has 'stop_retained_variant') | (ANN[*].EFFECT has
'synonymous_variant') | (ANN[*].EFFECT has '3_prime_UTR_variant') |
(ANN[*].EFFECT has '5_prime_UTR_variant') | (ANN[*].EFFECT has
'exon_variant') | (ANN[*].EFFECT has 'feature_elongation') |
(ANN[*].EFFECT has 'feature_truncation') | (ANN[*].EFFECT has
'gene_variant') | (ANN[*].EFFECT has 'coding_sequence_variant') |
(ANN[*].EFFECT has 'mature_miRNA_variant') | (ANN[*].EFFECT has 'miRNA')
| (ANN[*].EFFECT has 'NMD_transcript_variant') | (ANN[*].EFFECT has
'non_coding_transcript_exon_variant') | (ANN[*].EFFECT has
'non_coding_transcript_variant') | (ANN[*].EFFECT has
'regulatory_region_amplification') | (ANN[*].EFFECT has
'regulatory_region_variant') | (ANN[*].EFFECT has
'TF_binding_site_variant') | (ANN[*].EFFECT has 'TFBS_amplification') |
(ANN[*].EFFECT has 'transcript_amplification') | (ANN[*].EFFECT has
'transcript_variant')
Inverse filter

False
Filter mode

Retain entries that pass filter, remove other entries

	
Step 50: Line/Word/Character count
Text file

Output dataset 'output' from step 22
Desired values

Line count
Include Output header

False

	
Step 51: Line/Word/Character count
Text file

Output dataset 'output' from step 26
Desired values

Line count
Include Output header

False

	
Step 52: Line/Word/Character count
Text file

Output dataset 'output' from step 28
Desired values

Line count
Include Output header

False

	
Step 53: Line/Word/Character count
Text file

Output dataset 'output' from step 30
Desired values

Line count
Include Output header

False

	
Step 54: Line/Word/Character count
Text file

Output dataset 'output' from step 33
Desired values

Line count
Include Output header

False

	
Step 55: SnpSift Filter
Variant input file in VCF format

Output dataset 'output' from step 33
Filter criteria

(ANN[*].EFFECT has 'chromosome_number_variation') | (ANN[*].EFFECT has
'exon_loss_variant') | (ANN[*].EFFECT has 'frameshift_variant') |
(ANN[*].EFFECT has 'rare_amino_acid_variant') | (ANN[*].EFFECT has
'splice_acceptor_variant') | (ANN[*].EFFECT has 'splice_donor_variant')
| (ANN[*].EFFECT has 'start_lost') | (ANN[*].EFFECT has 'stop_gained') |
(ANN[*].EFFECT has 'stop_lost') | (ANN[*].EFFECT has
'transcript_ablation') | (ANN[*].EFFECT has '3_prime_UTR_truncation &
exon_loss') | (ANN[*].EFFECT has '5_prime_UTR_truncation &
exon_loss_variant') | (ANN[*].EFFECT has 'coding_sequence_variant') |
(ANN[*].EFFECT has 'conservative_inframe_deletion') | (ANN[*].EFFECT has
'conservative_inframe_insertion') | (ANN[*].EFFECT has
'disruptive_inframe_deletion') | (ANN[*].EFFECT has
'disruptive_inframe_insertion') | (ANN[*].EFFECT has 'missense_variant')
| (ANN[*].EFFECT has 'regulatory_region_ablation') | (ANN[*].EFFECT has
'splice_region_variant') | (ANN[*].EFFECT has 'TFBS_ablation') |
(ANN[*].EFFECT has '5_prime_UTR_premature_start_codon_gain_variant') |
(ANN[*].EFFECT has 'initiator_codon_variant') | (ANN[*].EFFECT has
'splice_region_variant') | (ANN[*].EFFECT has 'start_retained') |
(ANN[*].EFFECT has 'stop_retained_variant') | (ANN[*].EFFECT has
'synonymous_variant') | (ANN[*].EFFECT has '3_prime_UTR_variant') |
(ANN[*].EFFECT has '5_prime_UTR_variant') | (ANN[*].EFFECT has
'exon_variant') | (ANN[*].EFFECT has 'feature_elongation') |
(ANN[*].EFFECT has 'feature_truncation') | (ANN[*].EFFECT has
'gene_variant') | (ANN[*].EFFECT has 'coding_sequence_variant') |
(ANN[*].EFFECT has 'mature_miRNA_variant') | (ANN[*].EFFECT has 'miRNA')
| (ANN[*].EFFECT has 'NMD_transcript_variant') | (ANN[*].EFFECT has
'non_coding_transcript_exon_variant') | (ANN[*].EFFECT has
'non_coding_transcript_variant') | (ANN[*].EFFECT has
'regulatory_region_amplification') | (ANN[*].EFFECT has
'regulatory_region_variant') | (ANN[*].EFFECT has
'TF_binding_site_variant') | (ANN[*].EFFECT has 'TFBS_amplification') |
(ANN[*].EFFECT has 'transcript_amplification') | (ANN[*].EFFECT has
'transcript_variant')
Inverse filter

False
Filter mode

Retain entries that pass filter, remove other entries

	
Step 56: Line/Word/Character count
Text file

Output dataset 'output' from step 34
Desired values

Line count
Include Output header

False

	
Step 57: SnpSift Filter
Variant input file in VCF format

Output dataset 'output' from step 34
Filter criteria

(ANN[*].EFFECT has 'chromosome_number_variation') | (ANN[*].EFFECT has
'exon_loss_variant') | (ANN[*].EFFECT has 'frameshift_variant') |
(ANN[*].EFFECT has 'rare_amino_acid_variant') | (ANN[*].EFFECT has
'splice_acceptor_variant') | (ANN[*].EFFECT has 'splice_donor_variant')
| (ANN[*].EFFECT has 'start_lost') | (ANN[*].EFFECT has 'stop_gained') |
(ANN[*].EFFECT has 'stop_lost') | (ANN[*].EFFECT has
'transcript_ablation') | (ANN[*].EFFECT has '3_prime_UTR_truncation &
exon_loss') | (ANN[*].EFFECT has '5_prime_UTR_truncation &
exon_loss_variant') | (ANN[*].EFFECT has 'coding_sequence_variant') |
(ANN[*].EFFECT has 'conservative_inframe_deletion') | (ANN[*].EFFECT has
'conservative_inframe_insertion') | (ANN[*].EFFECT has
'disruptive_inframe_deletion') | (ANN[*].EFFECT has
'disruptive_inframe_insertion') | (ANN[*].EFFECT has 'missense_variant')
| (ANN[*].EFFECT has 'regulatory_region_ablation') | (ANN[*].EFFECT has
'splice_region_variant') | (ANN[*].EFFECT has 'TFBS_ablation') |
(ANN[*].EFFECT has '5_prime_UTR_premature_start_codon_gain_variant') |
(ANN[*].EFFECT has 'initiator_codon_variant') | (ANN[*].EFFECT has
'splice_region_variant') | (ANN[*].EFFECT has 'start_retained') |
(ANN[*].EFFECT has 'stop_retained_variant') | (ANN[*].EFFECT has
'synonymous_variant') | (ANN[*].EFFECT has '3_prime_UTR_variant') |
(ANN[*].EFFECT has '5_prime_UTR_variant') | (ANN[*].EFFECT has
'exon_variant') | (ANN[*].EFFECT has 'feature_elongation') |
(ANN[*].EFFECT has 'feature_truncation') | (ANN[*].EFFECT has
'gene_variant') | (ANN[*].EFFECT has 'coding_sequence_variant') |
(ANN[*].EFFECT has 'mature_miRNA_variant') | (ANN[*].EFFECT has 'miRNA')
| (ANN[*].EFFECT has 'NMD_transcript_variant') | (ANN[*].EFFECT has
'non_coding_transcript_exon_variant') | (ANN[*].EFFECT has
'non_coding_transcript_variant') | (ANN[*].EFFECT has
'regulatory_region_amplification') | (ANN[*].EFFECT has
'regulatory_region_variant') | (ANN[*].EFFECT has
'TF_binding_site_variant') | (ANN[*].EFFECT has 'TFBS_amplification') |
(ANN[*].EFFECT has 'transcript_amplification') | (ANN[*].EFFECT has
'transcript_variant')
Inverse filter

False
Filter mode

Retain entries that pass filter, remove other entries

	
Step 58: Line/Word/Character count
Text file

Output dataset 'output' from step 35
Desired values

Line count
Include Output header

False

	
Step 59: Line/Word/Character count
Text file

Output dataset 'output' from step 36
Desired values

Line count
Include Output header

False

	
Step 60: SnpSift Filter
Variant input file in VCF format

Output dataset 'output' from step 36
Filter criteria

(ANN[*].EFFECT has 'chromosome_number_variation') | (ANN[*].EFFECT has
'exon_loss_variant') | (ANN[*].EFFECT has 'frameshift_variant') |
(ANN[*].EFFECT has 'rare_amino_acid_variant') | (ANN[*].EFFECT has
'splice_acceptor_variant') | (ANN[*].EFFECT has 'splice_donor_variant')
| (ANN[*].EFFECT has 'start_lost') | (ANN[*].EFFECT has 'stop_gained') |
(ANN[*].EFFECT has 'stop_lost') | (ANN[*].EFFECT has
'transcript_ablation') | (ANN[*].EFFECT has '3_prime_UTR_truncation &
exon_loss') | (ANN[*].EFFECT has '5_prime_UTR_truncation &
exon_loss_variant') | (ANN[*].EFFECT has 'coding_sequence_variant') |
(ANN[*].EFFECT has 'conservative_inframe_deletion') | (ANN[*].EFFECT has
'conservative_inframe_insertion') | (ANN[*].EFFECT has
'disruptive_inframe_deletion') | (ANN[*].EFFECT has
'disruptive_inframe_insertion') | (ANN[*].EFFECT has 'missense_variant')
| (ANN[*].EFFECT has 'regulatory_region_ablation') | (ANN[*].EFFECT has
'splice_region_variant') | (ANN[*].EFFECT has 'TFBS_ablation') |
(ANN[*].EFFECT has '5_prime_UTR_premature_start_codon_gain_variant') |
(ANN[*].EFFECT has 'initiator_codon_variant') | (ANN[*].EFFECT has
'splice_region_variant') | (ANN[*].EFFECT has 'start_retained') |
(ANN[*].EFFECT has 'stop_retained_variant') | (ANN[*].EFFECT has
'synonymous_variant') | (ANN[*].EFFECT has '3_prime_UTR_variant') |
(ANN[*].EFFECT has '5_prime_UTR_variant') | (ANN[*].EFFECT has
'exon_variant') | (ANN[*].EFFECT has 'feature_elongation') |
(ANN[*].EFFECT has 'feature_truncation') | (ANN[*].EFFECT has
'gene_variant') | (ANN[*].EFFECT has 'coding_sequence_variant') |
(ANN[*].EFFECT has 'mature_miRNA_variant') | (ANN[*].EFFECT has 'miRNA')
| (ANN[*].EFFECT has 'NMD_transcript_variant') | (ANN[*].EFFECT has
'non_coding_transcript_exon_variant') | (ANN[*].EFFECT has
'non_coding_transcript_variant') | (ANN[*].EFFECT has
'regulatory_region_amplification') | (ANN[*].EFFECT has
'regulatory_region_variant') | (ANN[*].EFFECT has
'TF_binding_site_variant') | (ANN[*].EFFECT has 'TFBS_amplification') |
(ANN[*].EFFECT has 'transcript_amplification') | (ANN[*].EFFECT has
'transcript_variant')
Inverse filter

False
Filter mode

Retain entries that pass filter, remove other entries

	
Step 61: SnpSift Filter
Variant input file in VCF format

Output dataset 'output' from step 38
Filter criteria

(ANN[*].EFFECT has 'chromosome_number_variation') | (ANN[*].EFFECT has
'exon_loss_variant') | (ANN[*].EFFECT has 'frameshift_variant') |
(ANN[*].EFFECT has 'rare_amino_acid_variant') | (ANN[*].EFFECT has
'splice_acceptor_variant') | (ANN[*].EFFECT has 'splice_donor_variant')
| (ANN[*].EFFECT has 'start_lost') | (ANN[*].EFFECT has 'stop_gained') |
(ANN[*].EFFECT has 'stop_lost') | (ANN[*].EFFECT has
'transcript_ablation') | (ANN[*].EFFECT has '3_prime_UTR_truncation &
exon_loss') | (ANN[*].EFFECT has '5_prime_UTR_truncation &
exon_loss_variant') | (ANN[*].EFFECT has 'coding_sequence_variant') |
(ANN[*].EFFECT has 'conservative_inframe_deletion') | (ANN[*].EFFECT has
'conservative_inframe_insertion') | (ANN[*].EFFECT has
'disruptive_inframe_deletion') | (ANN[*].EFFECT has
'disruptive_inframe_insertion') | (ANN[*].EFFECT has 'missense_variant')
| (ANN[*].EFFECT has 'regulatory_region_ablation') | (ANN[*].EFFECT has
'splice_region_variant') | (ANN[*].EFFECT has 'TFBS_ablation') |
(ANN[*].EFFECT has '5_prime_UTR_premature_start_codon_gain_variant') |
(ANN[*].EFFECT has 'initiator_codon_variant') | (ANN[*].EFFECT has
'splice_region_variant') | (ANN[*].EFFECT has 'start_retained') |
(ANN[*].EFFECT has 'stop_retained_variant') | (ANN[*].EFFECT has
'synonymous_variant') | (ANN[*].EFFECT has '3_prime_UTR_variant') |
(ANN[*].EFFECT has '5_prime_UTR_variant') | (ANN[*].EFFECT has
'exon_variant') | (ANN[*].EFFECT has 'feature_elongation') |
(ANN[*].EFFECT has 'feature_truncation') | (ANN[*].EFFECT has
'gene_variant') | (ANN[*].EFFECT has 'coding_sequence_variant') |
(ANN[*].EFFECT has 'mature_miRNA_variant') | (ANN[*].EFFECT has 'miRNA')
| (ANN[*].EFFECT has 'NMD_transcript_variant') | (ANN[*].EFFECT has
'non_coding_transcript_exon_variant') | (ANN[*].EFFECT has
'non_coding_transcript_variant') | (ANN[*].EFFECT has
'regulatory_region_amplification') | (ANN[*].EFFECT has
'regulatory_region_variant') | (ANN[*].EFFECT has
'TF_binding_site_variant') | (ANN[*].EFFECT has 'TFBS_amplification') |
(ANN[*].EFFECT has 'transcript_amplification') | (ANN[*].EFFECT has
'transcript_variant')
Inverse filter

False
Filter mode

Retain entries that pass filter, remove other entries

	
Step 62: Line/Word/Character count
Text file

Output dataset 'output' from step 38
Desired values

Line count
Include Output header

False

	
Step 63: SnpSift Filter
Variant input file in VCF format

Output dataset 'output' from step 39
Filter criteria

( (GEN[6].AO < 1) | ((GEN[6].AO = 1) & (GEN[6].DP > 19)) | ((GEN[6].AO =
2) & (GEN[6].DP > 39)) | ((GEN[6].AO = 3) & (GEN[6].DP > 59)) |
((GEN[6].AO = 4) & (GEN[6].DP > 79)) | ((GEN[6].AO = 5) & (GEN[6].DP >
99)) | ((GEN[6].AO = 6) & (GEN[6].DP > 119)) | ((GEN[6].AO = 7) &
(GEN[6].DP > 139)) | ((GEN[6].AO = 8) & (GEN[6].DP > 159)) | ((GEN[6].AO
= 9) & (GEN[6].DP > 179)) | ((GEN[6].AO = 10) & (GEN[6].DP > 199)) ) & (
(GEN[7].AO < 1) | ((GEN[7].AO = 1) & (GEN[7].DP > 19)) | ((GEN[7].AO =
2) & (GEN[7].DP > 39)) | ((GEN[7].AO = 3) & (GEN[7].DP > 59)) |
((GEN[7].AO = 4) & (GEN[7].DP > 79)) | ((GEN[7].AO = 5) & (GEN[7].DP >
99)) | ((GEN[7].AO = 6) & (GEN[7].DP > 119)) | ((GEN[7].AO = 7) &
(GEN[7].DP > 139)) | ((GEN[7].AO = 8) & (GEN[7].DP > 159)) | ((GEN[7].AO
= 9) & (GEN[7].DP > 179)) | ((GEN[7].AO = 10) & (GEN[7].DP > 199)) )
Inverse filter

True
Filter mode

Retain entries that pass filter, remove other entries

	
Step 64: SnpSift Filter
Variant input file in VCF format

Output dataset 'output' from step 39
Filter criteria

( (GEN[6].AO < 1) | ((GEN[6].AO = 1) & (GEN[6].DP > 19)) | ((GEN[6].AO =
2) & (GEN[6].DP > 39)) | ((GEN[6].AO = 3) & (GEN[6].DP > 59)) |
((GEN[6].AO = 4) & (GEN[6].DP > 79)) | ((GEN[6].AO = 5) & (GEN[6].DP >
99)) | ((GEN[6].AO = 6) & (GEN[6].DP > 119)) | ((GEN[6].AO = 7) &
(GEN[6].DP > 139)) | ((GEN[6].AO = 8) & (GEN[6].DP > 159)) | ((GEN[6].AO
= 9) & (GEN[6].DP > 179)) | ((GEN[6].AO = 10) & (GEN[6].DP > 199)) ) & (
(GEN[7].AO < 1) | ((GEN[7].AO = 1) & (GEN[7].DP > 19)) | ((GEN[7].AO =
2) & (GEN[7].DP > 39)) | ((GEN[7].AO = 3) & (GEN[7].DP > 59)) |
((GEN[7].AO = 4) & (GEN[7].DP > 79)) | ((GEN[7].AO = 5) & (GEN[7].DP >
99)) | ((GEN[7].AO = 6) & (GEN[7].DP > 119)) | ((GEN[7].AO = 7) &
(GEN[7].DP > 139)) | ((GEN[7].AO = 8) & (GEN[7].DP > 159)) | ((GEN[7].AO
= 9) & (GEN[7].DP > 179)) | ((GEN[7].AO = 10) & (GEN[7].DP > 199)) )
Inverse filter

False
Filter mode

Retain entries that pass filter, remove other entries

	
Step 65: SnpSift Filter
Variant input file in VCF format

Output dataset 'output' from step 39
Filter criteria

(ANN[*].EFFECT has 'chromosome_number_variation') | (ANN[*].EFFECT has
'exon_loss_variant') | (ANN[*].EFFECT has 'frameshift_variant') |
(ANN[*].EFFECT has 'rare_amino_acid_variant') | (ANN[*].EFFECT has
'splice_acceptor_variant') | (ANN[*].EFFECT has 'splice_donor_variant')
| (ANN[*].EFFECT has 'start_lost') | (ANN[*].EFFECT has 'stop_gained') |
(ANN[*].EFFECT has 'stop_lost') | (ANN[*].EFFECT has
'transcript_ablation') | (ANN[*].EFFECT has '3_prime_UTR_truncation &
exon_loss') | (ANN[*].EFFECT has '5_prime_UTR_truncation &
exon_loss_variant') | (ANN[*].EFFECT has 'coding_sequence_variant') |
(ANN[*].EFFECT has 'conservative_inframe_deletion') | (ANN[*].EFFECT has
'conservative_inframe_insertion') | (ANN[*].EFFECT has
'disruptive_inframe_deletion') | (ANN[*].EFFECT has
'disruptive_inframe_insertion') | (ANN[*].EFFECT has 'missense_variant')
| (ANN[*].EFFECT has 'regulatory_region_ablation') | (ANN[*].EFFECT has
'splice_region_variant') | (ANN[*].EFFECT has 'TFBS_ablation') |
(ANN[*].EFFECT has '5_prime_UTR_premature_start_codon_gain_variant') |
(ANN[*].EFFECT has 'initiator_codon_variant') | (ANN[*].EFFECT has
'splice_region_variant') | (ANN[*].EFFECT has 'start_retained') |
(ANN[*].EFFECT has 'stop_retained_variant') | (ANN[*].EFFECT has
'synonymous_variant') | (ANN[*].EFFECT has '3_prime_UTR_variant') |
(ANN[*].EFFECT has '5_prime_UTR_variant') | (ANN[*].EFFECT has
'exon_variant') | (ANN[*].EFFECT has 'feature_elongation') |
(ANN[*].EFFECT has 'feature_truncation') | (ANN[*].EFFECT has
'gene_variant') | (ANN[*].EFFECT has 'coding_sequence_variant') |
(ANN[*].EFFECT has 'mature_miRNA_variant') | (ANN[*].EFFECT has 'miRNA')
| (ANN[*].EFFECT has 'NMD_transcript_variant') | (ANN[*].EFFECT has
'non_coding_transcript_exon_variant') | (ANN[*].EFFECT has
'non_coding_transcript_variant') | (ANN[*].EFFECT has
'regulatory_region_amplification') | (ANN[*].EFFECT has
'regulatory_region_variant') | (ANN[*].EFFECT has
'TF_binding_site_variant') | (ANN[*].EFFECT has 'TFBS_amplification') |
(ANN[*].EFFECT has 'transcript_amplification') | (ANN[*].EFFECT has
'transcript_variant')
Inverse filter

False
Filter mode

Retain entries that pass filter, remove other entries

	
Step 66: Line/Word/Character count
Text file

Output dataset 'output' from step 39
Desired values

Line count
Include Output header

False

	
Step 67: Line/Word/Character count
Text file

Output dataset 'output' from step 40
Desired values

Line count
Include Output header

False

	
Step 68: SnpSift Filter
Variant input file in VCF format

Output dataset 'output' from step 41
Filter criteria

(ANN[*].EFFECT has 'chromosome_number_variation') | (ANN[*].EFFECT has
'exon_loss_variant') | (ANN[*].EFFECT has 'frameshift_variant') |
(ANN[*].EFFECT has 'rare_amino_acid_variant') | (ANN[*].EFFECT has
'splice_acceptor_variant') | (ANN[*].EFFECT has 'splice_donor_variant')
| (ANN[*].EFFECT has 'start_lost') | (ANN[*].EFFECT has 'stop_gained') |
(ANN[*].EFFECT has 'stop_lost') | (ANN[*].EFFECT has
'transcript_ablation') | (ANN[*].EFFECT has '3_prime_UTR_truncation &
exon_loss') | (ANN[*].EFFECT has '5_prime_UTR_truncation &
exon_loss_variant') | (ANN[*].EFFECT has 'coding_sequence_variant') |
(ANN[*].EFFECT has 'conservative_inframe_deletion') | (ANN[*].EFFECT has
'conservative_inframe_insertion') | (ANN[*].EFFECT has
'disruptive_inframe_deletion') | (ANN[*].EFFECT has
'disruptive_inframe_insertion') | (ANN[*].EFFECT has 'missense_variant')
| (ANN[*].EFFECT has 'regulatory_region_ablation') | (ANN[*].EFFECT has
'splice_region_variant') | (ANN[*].EFFECT has 'TFBS_ablation') |
(ANN[*].EFFECT has '5_prime_UTR_premature_start_codon_gain_variant') |
(ANN[*].EFFECT has 'initiator_codon_variant') | (ANN[*].EFFECT has
'splice_region_variant') | (ANN[*].EFFECT has 'start_retained') |
(ANN[*].EFFECT has 'stop_retained_variant') | (ANN[*].EFFECT has
'synonymous_variant') | (ANN[*].EFFECT has '3_prime_UTR_variant') |
(ANN[*].EFFECT has '5_prime_UTR_variant') | (ANN[*].EFFECT has
'exon_variant') | (ANN[*].EFFECT has 'feature_elongation') |
(ANN[*].EFFECT has 'feature_truncation') | (ANN[*].EFFECT has
'gene_variant') | (ANN[*].EFFECT has 'coding_sequence_variant') |
(ANN[*].EFFECT has 'mature_miRNA_variant') | (ANN[*].EFFECT has 'miRNA')
| (ANN[*].EFFECT has 'NMD_transcript_variant') | (ANN[*].EFFECT has
'non_coding_transcript_exon_variant') | (ANN[*].EFFECT has
'non_coding_transcript_variant') | (ANN[*].EFFECT has
'regulatory_region_amplification') | (ANN[*].EFFECT has
'regulatory_region_variant') | (ANN[*].EFFECT has
'TF_binding_site_variant') | (ANN[*].EFFECT has 'TFBS_amplification') |
(ANN[*].EFFECT has 'transcript_amplification') | (ANN[*].EFFECT has
'transcript_variant')
Inverse filter

False
Filter mode

Retain entries that pass filter, remove other entries

	
Step 69: Line/Word/Character count
Text file

Output dataset 'output' from step 41
Desired values

Line count
Include Output header

False

	
Step 70: SnpSift Filter
Variant input file in VCF format

Output dataset 'output' from step 42
Filter criteria

(ANN[*].EFFECT has 'chromosome_number_variation') | (ANN[*].EFFECT has
'exon_loss_variant') | (ANN[*].EFFECT has 'frameshift_variant') |
(ANN[*].EFFECT has 'rare_amino_acid_variant') | (ANN[*].EFFECT has
'splice_acceptor_variant') | (ANN[*].EFFECT has 'splice_donor_variant')
| (ANN[*].EFFECT has 'start_lost') | (ANN[*].EFFECT has 'stop_gained') |
(ANN[*].EFFECT has 'stop_lost') | (ANN[*].EFFECT has
'transcript_ablation') | (ANN[*].EFFECT has '3_prime_UTR_truncation &
exon_loss') | (ANN[*].EFFECT has '5_prime_UTR_truncation &
exon_loss_variant') | (ANN[*].EFFECT has 'coding_sequence_variant') |
(ANN[*].EFFECT has 'conservative_inframe_deletion') | (ANN[*].EFFECT has
'conservative_inframe_insertion') | (ANN[*].EFFECT has
'disruptive_inframe_deletion') | (ANN[*].EFFECT has
'disruptive_inframe_insertion') | (ANN[*].EFFECT has 'missense_variant')
| (ANN[*].EFFECT has 'regulatory_region_ablation') | (ANN[*].EFFECT has
'splice_region_variant') | (ANN[*].EFFECT has 'TFBS_ablation') |
(ANN[*].EFFECT has '5_prime_UTR_premature_start_codon_gain_variant') |
(ANN[*].EFFECT has 'initiator_codon_variant') | (ANN[*].EFFECT has
'splice_region_variant') | (ANN[*].EFFECT has 'start_retained') |
(ANN[*].EFFECT has 'stop_retained_variant') | (ANN[*].EFFECT has
'synonymous_variant') | (ANN[*].EFFECT has '3_prime_UTR_variant') |
(ANN[*].EFFECT has '5_prime_UTR_variant') | (ANN[*].EFFECT has
'exon_variant') | (ANN[*].EFFECT has 'feature_elongation') |
(ANN[*].EFFECT has 'feature_truncation') | (ANN[*].EFFECT has
'gene_variant') | (ANN[*].EFFECT has 'coding_sequence_variant') |
(ANN[*].EFFECT has 'mature_miRNA_variant') | (ANN[*].EFFECT has 'miRNA')
| (ANN[*].EFFECT has 'NMD_transcript_variant') | (ANN[*].EFFECT has
'non_coding_transcript_exon_variant') | (ANN[*].EFFECT has
'non_coding_transcript_variant') | (ANN[*].EFFECT has
'regulatory_region_amplification') | (ANN[*].EFFECT has
'regulatory_region_variant') | (ANN[*].EFFECT has
'TF_binding_site_variant') | (ANN[*].EFFECT has 'TFBS_amplification') |
(ANN[*].EFFECT has 'transcript_amplification') | (ANN[*].EFFECT has
'transcript_variant')
Inverse filter

False
Filter mode

Retain entries that pass filter, remove other entries

	
Step 71: Line/Word/Character count
Text file

Output dataset 'output' from step 42
Desired values

Line count
Include Output header

False

	
Step 72: Line/Word/Character count
Text file

Output dataset 'output' from step 44
Desired values

Line count
Include Output header

False

	
Step 73: SnpSift Extract Fields
Variant input file in VCF format

Output dataset 'output' from step 45
Extract

POS
One effect per line

False
multiple field separator

Empty.
empty field text

Empty.

	
Step 74: Line/Word/Character count
Text file

Output dataset 'output' from step 45
Desired values

Line count
Include Output header

False

	
Step 75: SnpSift Extract Fields
Variant input file in VCF format

Output dataset 'output' from step 47
Extract

POS
One effect per line

False
multiple field separator

Empty.
empty field text

Empty.

	
Step 76: Line/Word/Character count
Text file

Output dataset 'output' from step 47
Desired values

Line count
Include Output header

False

	
Step 77: SnpSift Extract Fields
Variant input file in VCF format

Output dataset 'output' from step 49
Extract

POS
One effect per line

False
multiple field separator

Empty.
empty field text

Empty.

	
Step 78: Line/Word/Character count
Text file

Output dataset 'output' from step 49
Desired values

Line count
Include Output header

False

	
Step 79: Line/Word/Character count
Text file

Output dataset 'output' from step 55
Desired values

Line count
Include Output header

False

	
Step 80: Line/Word/Character count
Text file

Output dataset 'output' from step 57
Desired values

Line count
Include Output header

False

	
Step 81: Line/Word/Character count
Text file

Output dataset 'output' from step 60
Desired values

Line count
Include Output header

False

	
Step 82: Line/Word/Character count
Text file

Output dataset 'output' from step 61
Desired values

Line count
Include Output header

False

	
Step 83: Line/Word/Character count
Text file

Output dataset 'output' from step 63
Desired values

Line count
Include Output header

False

	
Step 84: SnpSift Filter
Variant input file in VCF format

Output dataset 'output' from step 63
Filter criteria

(ANN[*].EFFECT has 'chromosome_number_variation') | (ANN[*].EFFECT has
'exon_loss_variant') | (ANN[*].EFFECT has 'frameshift_variant') |
(ANN[*].EFFECT has 'rare_amino_acid_variant') | (ANN[*].EFFECT has
'splice_acceptor_variant') | (ANN[*].EFFECT has 'splice_donor_variant')
| (ANN[*].EFFECT has 'start_lost') | (ANN[*].EFFECT has 'stop_gained') |
(ANN[*].EFFECT has 'stop_lost') | (ANN[*].EFFECT has
'transcript_ablation') | (ANN[*].EFFECT has '3_prime_UTR_truncation &
exon_loss') | (ANN[*].EFFECT has '5_prime_UTR_truncation &
exon_loss_variant') | (ANN[*].EFFECT has 'coding_sequence_variant') |
(ANN[*].EFFECT has 'conservative_inframe_deletion') | (ANN[*].EFFECT has
'conservative_inframe_insertion') | (ANN[*].EFFECT has
'disruptive_inframe_deletion') | (ANN[*].EFFECT has
'disruptive_inframe_insertion') | (ANN[*].EFFECT has 'missense_variant')
| (ANN[*].EFFECT has 'regulatory_region_ablation') | (ANN[*].EFFECT has
'splice_region_variant') | (ANN[*].EFFECT has 'TFBS_ablation') |
(ANN[*].EFFECT has '5_prime_UTR_premature_start_codon_gain_variant') |
(ANN[*].EFFECT has 'initiator_codon_variant') | (ANN[*].EFFECT has
'splice_region_variant') | (ANN[*].EFFECT has 'start_retained') |
(ANN[*].EFFECT has 'stop_retained_variant') | (ANN[*].EFFECT has
'synonymous_variant') | (ANN[*].EFFECT has '3_prime_UTR_variant') |
(ANN[*].EFFECT has '5_prime_UTR_variant') | (ANN[*].EFFECT has
'exon_variant') | (ANN[*].EFFECT has 'feature_elongation') |
(ANN[*].EFFECT has 'feature_truncation') | (ANN[*].EFFECT has
'gene_variant') | (ANN[*].EFFECT has 'coding_sequence_variant') |
(ANN[*].EFFECT has 'mature_miRNA_variant') | (ANN[*].EFFECT has 'miRNA')
| (ANN[*].EFFECT has 'NMD_transcript_variant') | (ANN[*].EFFECT has
'non_coding_transcript_exon_variant') | (ANN[*].EFFECT has
'non_coding_transcript_variant') | (ANN[*].EFFECT has
'regulatory_region_amplification') | (ANN[*].EFFECT has
'regulatory_region_variant') | (ANN[*].EFFECT has
'TF_binding_site_variant') | (ANN[*].EFFECT has 'TFBS_amplification') |
(ANN[*].EFFECT has 'transcript_amplification') | (ANN[*].EFFECT has
'transcript_variant')
Inverse filter

False
Filter mode

Retain entries that pass filter, remove other entries

	
Step 85: Line/Word/Character count
Text file

Output dataset 'output' from step 64
Desired values

Line count
Include Output header

False

	
Step 86: SnpSift Filter
Variant input file in VCF format

Output dataset 'output' from step 64
Filter criteria

(ANN[*].EFFECT has 'chromosome_number_variation') | (ANN[*].EFFECT has
'exon_loss_variant') | (ANN[*].EFFECT has 'frameshift_variant') |
(ANN[*].EFFECT has 'rare_amino_acid_variant') | (ANN[*].EFFECT has
'splice_acceptor_variant') | (ANN[*].EFFECT has 'splice_donor_variant')
| (ANN[*].EFFECT has 'start_lost') | (ANN[*].EFFECT has 'stop_gained') |
(ANN[*].EFFECT has 'stop_lost') | (ANN[*].EFFECT has
'transcript_ablation') | (ANN[*].EFFECT has '3_prime_UTR_truncation &
exon_loss') | (ANN[*].EFFECT has '5_prime_UTR_truncation &
exon_loss_variant') | (ANN[*].EFFECT has 'coding_sequence_variant') |
(ANN[*].EFFECT has 'conservative_inframe_deletion') | (ANN[*].EFFECT has
'conservative_inframe_insertion') | (ANN[*].EFFECT has
'disruptive_inframe_deletion') | (ANN[*].EFFECT has
'disruptive_inframe_insertion') | (ANN[*].EFFECT has 'missense_variant')
| (ANN[*].EFFECT has 'regulatory_region_ablation') | (ANN[*].EFFECT has
'splice_region_variant') | (ANN[*].EFFECT has 'TFBS_ablation') |
(ANN[*].EFFECT has '5_prime_UTR_premature_start_codon_gain_variant') |
(ANN[*].EFFECT has 'initiator_codon_variant') | (ANN[*].EFFECT has
'splice_region_variant') | (ANN[*].EFFECT has 'start_retained') |
(ANN[*].EFFECT has 'stop_retained_variant') | (ANN[*].EFFECT has
'synonymous_variant') | (ANN[*].EFFECT has '3_prime_UTR_variant') |
(ANN[*].EFFECT has '5_prime_UTR_variant') | (ANN[*].EFFECT has
'exon_variant') | (ANN[*].EFFECT has 'feature_elongation') |
(ANN[*].EFFECT has 'feature_truncation') | (ANN[*].EFFECT has
'gene_variant') | (ANN[*].EFFECT has 'coding_sequence_variant') |
(ANN[*].EFFECT has 'mature_miRNA_variant') | (ANN[*].EFFECT has 'miRNA')
| (ANN[*].EFFECT has 'NMD_transcript_variant') | (ANN[*].EFFECT has
'non_coding_transcript_exon_variant') | (ANN[*].EFFECT has
'non_coding_transcript_variant') | (ANN[*].EFFECT has
'regulatory_region_amplification') | (ANN[*].EFFECT has
'regulatory_region_variant') | (ANN[*].EFFECT has
'TF_binding_site_variant') | (ANN[*].EFFECT has 'TFBS_amplification') |
(ANN[*].EFFECT has 'transcript_amplification') | (ANN[*].EFFECT has
'transcript_variant')
Inverse filter

False
Filter mode

Retain entries that pass filter, remove other entries

	
Step 87: Line/Word/Character count
Text file

Output dataset 'output' from step 65
Desired values

Line count
Include Output header

False

	
Step 88: Line/Word/Character count
Text file

Output dataset 'output' from step 68
Desired values

Line count
Include Output header

False

	
Step 89: Line/Word/Character count
Text file

Output dataset 'output' from step 70
Desired values

Line count
Include Output header

False

	
Step 90: Line/Word/Character count
Text file

Output dataset 'output' from step 84
Desired values

Line count
Include Output header

False

	
Step 91: Line/Word/Character count
Text file

Output dataset 'output' from step 86
Desired values

Line count
Include Output header

False

	
Step 92: Concatenate datasets
Datasets to concatenate

Output dataset 'out_file1' from step 5,Output dataset 'out_file1' from
step 7,Output dataset 'out_file1' from step 9,Output dataset 'out_file1'
from step 23,Output dataset 'out_file1' from step 24,Output dataset
'out_file1' from step 27,Output dataset 'out_file1' from step 29,Output
dataset 'out_file1' from step 31,Output dataset 'out_file1' from step
32,Output dataset 'out_file1' from step 37,Output dataset 'out_file1'
from step 43,Output dataset 'out_file1' from step 46,Output dataset
'out_file1' from step 48,Output dataset 'out_file1' from step 50,Output
dataset 'out_file1' from step 25,Output dataset 'out_file1' from step
51,Output dataset 'out_file1' from step 52,Output dataset 'out_file1'
from step 53,Output dataset 'out_file1' from step 56,Output dataset
'out_file1' from step 54,Output dataset 'out_file1' from step 58,Output
dataset 'out_file1' from step 66,Output dataset 'out_file1' from step
59,Output dataset 'out_file1' from step 62,Output dataset 'out_file1'
from step 67,Output dataset 'out_file1' from step 69,Output dataset
'out_file1' from step 71,Output dataset 'out_file1' from step 72,Output
dataset 'out_file1' from step 74,Output dataset 'out_file1' from step
76,Output dataset 'out_file1' from step 78,Output dataset 'out_file1'
from step 80,Output dataset 'out_file1' from step 79,Output dataset
'out_file1' from step 85,Output dataset 'out_file1' from step 83,Output
dataset 'out_file1' from step 87,Output dataset 'out_file1' from step
81,Output dataset 'out_file1' from step 82,Output dataset 'out_file1'
from step 88,Output dataset 'out_file1' from step 89,Output dataset
'out_file1' from step 91,Output dataset 'out_file1' from step 90
*Datasets*
	

About this Workflow

Author:kosankem
```
