## Supplementary material for "Reprogramming enriches for somatic cell clones with small scale mutations in cancer-associated genes": Data S2: Galaxy Private Workflow Workflow Variant filtering and annotation without parental cell population input _ RCUG_trans.txt (part 2 of 2)

```
((GEN[4].AO = 4) & (GEN[4].DP > 19)) | ((GEN[4].AO = 5) & (GEN[4].DP >
24)) | ((GEN[4].AO = 6) & (GEN[4].DP > 29)) | ((GEN [4].AO = 7) &
(GEN[4].DP > 34)) | ((GEN[4].AO = 8) & (GEN[4].DP > 39)) | ((GEN[4].AO =
9) & (GEN[4].DP > 44)) | ((GEN[4].AO = 10) & (GEN[4].DP > 49)) |
((GEN[4].AO = 11) & (GEN[4].DP > 54)) | ((GEN[4].AO = 12) & (GEN [4].DP
> 59)) | ((GEN[4].AO = 13) & (GEN[4].DP > 64)) | ((GEN[4].AO = 14) &
(GEN[4].DP > 69)) | ((GEN[4].AO = 15) & (GEN[4].DP > 74)) | ((GEN[4].AO
= 16) & (GEN[4].DP > 79)) | ((GEN[4].AO = 17) & (GEN[4].DP > 84)) |
((GEN[4].AO = 18) & (GEN[4].DP > 89)) | ((GEN[4].AO = 19) & (GEN[4].DP >
94)) | ((GEN[4].AO = 20) & (GEN [4].DP > 99)) | ((GEN[4].AO = 21) &
(GEN[4].DP > 104)) | ((GEN[4].AO = 22) & (GEN[4].DP > 109)) |
((GEN[4].AO = 23) & (GEN[4].DP > 114)) | ((GEN[4].AO = 24) & (GEN[4].DP
> 119)) | ((GEN[4].AO = 25) & (GEN[4].DP > 124)) | ((GEN[4].AO = 26) &
(GEN[4].DP > 129)) | ((GEN[4].AO = 27) & (GEN[4].DP > 134)) |
((GEN[4].AO = 28) & (GEN [4].DP > 139)) | ((GEN[4].AO = 29) & (GEN[4].DP
> 144)) | ((GEN[4].AO = 30) & (GEN[4].DP > 149)) | ((GEN [4].AO = 31) &
(GEN[4].DP > 154)) | ((GEN[4].AO = 32) & (GEN[4].DP > 159)) |
((GEN[4].AO = 33) & (GEN[4].DP > 164)) | ((GEN[4].AO = 34) & (GEN[4].DP
> 169)) | ((GEN[4].AO = 35) & (GEN[4].DP > 174)) | ((GEN[4].AO = 36) &
(GEN[4].DP > 179)) | ((GEN[4].AO = 37) & (GEN[4].DP > 184)) |
((GEN[4].AO = 38) & (GEN[4].DP > 189)) | ((GEN [4].AO = 39) & (GEN[4].DP
> 194)) | ((GEN[4].AO = 40) & (GEN[4].DP > 199)) ) & (GEN[5].AO = 0) ) |
( ( (GEN[5].AO < 2) | ((GEN[5].AO = 2) & (GEN[5].DP > 9)) | ((GEN[5].AO
= 3) & (GEN[5].DP > 14)) | ((GEN[5].AO = 4) & (GEN[5].DP > 19)) |
((GEN[5].AO = 5) & (GEN[5].DP > 24)) | ((GEN[5].AO = 6) & (GEN[5].DP >
29)) | ((GEN [5].AO = 7) & (GEN[5].DP > 34)) | ((GEN[5].AO = 8) &
(GEN[5].DP > 39)) | ((GEN[5].AO = 9) & (GEN[5].DP > 44)) | ((GEN[5].AO =
10) & (GEN[5].DP > 49)) | ((GEN[5].AO = 11) & (GEN[5].DP > 54)) |
((GEN[5].AO = 12) & (GEN [5].DP > 59)) | ((GEN[5].AO = 13) & (GEN[5].DP
> 64)) | ((GEN[5].AO = 14) & (GEN[5].DP > 69)) | ((GEN[5].AO = 15) &
(GEN[5].DP > 74)) | ((GEN[5].AO = 16) & (GEN[5].DP > 79)) | ((GEN[5].AO
= 17) & (GEN[5].DP > 84)) | ((GEN[5].AO = 18) & (GEN[5].DP > 89)) |
((GEN[5].AO = 19) & (GEN[5].DP > 94)) | ((GEN[5].AO = 20) & (GEN [5].DP
> 99)) | ((GEN[5].AO = 21) & (GEN[5].DP > 104)) | ((GEN[5].AO = 22) &
(GEN[5].DP > 109)) | ((GEN[5].AO = 23) & (GEN[5].DP > 114)) |
((GEN[5].AO = 24) & (GEN[5].DP > 119)) | ((GEN[5].AO = 25) & (GEN[5].DP
> 124)) | ((GEN[5].AO = 26) & (GEN[5].DP > 129)) | ((GEN[5].AO = 27) &
(GEN[5].DP > 134)) | ((GEN[5].AO = 28) & (GEN [5].DP > 139)) |
((GEN[5].AO = 29) & (GEN[5].DP > 144)) | ((GEN[5].AO = 30) & (GEN[5].DP
> 149)) | ((GEN [5].AO = 31) & (GEN[5].DP > 154)) | ((GEN[5].AO = 32) &
(GEN[5].DP > 159)) | ((GEN[5].AO = 33) & (GEN[5].DP > 164)) |
((GEN[5].AO = 34) & (GEN[5].DP > 169)) | ((GEN[5].AO = 35) & (GEN[5].DP
> 174)) | ((GEN[5].AO = 36) & (GEN[5].DP > 179)) | ((GEN[5].AO = 37) &
(GEN[5].DP > 184)) | ((GEN[5].AO = 38) & (GEN[5].DP > 189)) | ((GEN
[5].AO = 39) & (GEN[5].DP > 194)) | ((GEN[5].AO = 40) & (GEN[5].DP >
199)) ) & (GEN[4].AO = 0) ) ) & ( ((GEN[0].AO = 3) & (GEN[0].DP < 7)) |
((GEN[0].AO = 4) & (GEN[0].DP < 9)) | ((GEN[0].AO = 5) & (GEN[0].DP <
11)) | ((GEN[0].AO = 6) & (GEN[0].DP < 13)) | ((GEN[0].AO = 7) &
(GEN[0].DP < 15)) | ((GEN[0].AO = 8) & (GEN [0].DP < 17)) | ((GEN[0].AO
= 9) & (GEN[0].DP < 19)) | ((GEN[0].AO = 10) & (GEN[0].DP < 21)) |
((GEN[0].AO = 11) & (GEN[0].DP < 23)) | ((GEN[0].AO = 12) & (GEN[0].DP <
25)) | ((GEN[0].AO = 13) & (GEN[0].DP < 27)) | ((GEN[0].AO = 14) &
(GEN[0].DP < 29)) | ((GEN[0].AO = 15) & (GEN[0].DP < 31)) | ((GEN[0].AO
= 16) & (GEN [0].DP < 33)) | ((GEN[0].AO = 17) & (GEN[0].DP < 35)) |
((GEN[0].AO = 18) & (GEN[0].DP < 37)) | ((GEN[0].AO = 19) & (GEN[0].DP <
39)) | ((GEN[0].AO = 20) & (GEN[0].DP < 41)) | ((GEN[0].AO = 21) &
(GEN[0].DP < 43)) | ((GEN[0].AO = 22) & (GEN[0].DP < 45)) | ((GEN[0].AO
= 23) & (GEN[0].DP < 47)) | ((GEN[0].AO = 24) & (GEN [0].DP < 49)) |
((GEN[0].AO = 25) & (GEN[0].DP < 51)) | ((GEN[0].AO = 26) & (GEN[0].DP <
53)) | ((GEN[0].AO = 27) & (GEN[0].DP < 55)) | ((GEN[0].AO = 28) &
(GEN[0].DP < 57)) | ((GEN[0].AO = 29) & (GEN[0].DP < 59)) | ((GEN[0].AO
= 30) & (GEN[0].DP < 61)) | ((GEN[0].AO = 31) & (GEN[0].DP < 63)) |
((GEN[0].AO = 32) & (GEN [0].DP < 65)) | ((GEN[0].AO = 33) & (GEN[0].DP
< 67)) | ((GEN[0].AO = 34) & (GEN[0].DP < 69)) | ((GEN[0].AO = 35) &
(GEN[0].DP < 71)) | ((GEN[0].AO = 36) & (GEN[0].DP < 73)) | ((GEN[0].AO
= 37) & (GEN[0].DP < 75)) | ((GEN[0].AO = 38) & (GEN[0].DP < 77)) |
((GEN[0].AO = 39) & (GEN[0].DP < 79)) | ((GEN[0].AO = 40) & (GEN [0].DP
< 81)) | ((GEN[0].AO = 41) & (GEN[0].DP < 83)) | ((GEN[0].AO = 42) &
(GEN[0].DP < 85)) | ((GEN[0].AO = 43) & (GEN[0].DP < 87)) | ((GEN[0].AO
= 44) & (GEN[0].DP < 89)) | ((GEN[0].AO = 45) & (GEN[0].DP < 91)) |
((GEN[0].AO = 46) & (GEN[0].DP < 93)) | ((GEN[0].AO = 47) & (GEN[0].DP <
95)) | ((GEN[0].AO = 48) & (GEN [0].DP < 97)) | ((GEN[0].AO = 49) &
(GEN[0].DP < 99)) | ((GEN[0].AO = 50) & (GEN[0].DP < 101)) | ((GEN[0].AO
= 51) & (GEN[0].DP < 103)) | ((GEN[0].AO = 52) & (GEN[0].DP < 105)) |
((GEN[0].AO = 53) & (GEN[0].DP < 107)) | ((GEN[0].AO = 54) & (GEN[0].DP
< 109)) | ((GEN[0].AO = 55) & (GEN[0].DP < 111)) | ((GEN[0].AO = 56) &
(GEN [0].DP < 113)) | ((GEN[0].AO = 57) & (GEN[0].DP < 115)) |
((GEN[0].AO = 58) & (GEN[0].DP < 117)) | ((GEN [0].AO = 59) & (GEN[0].DP
< 119)) | ((GEN[0].AO = 60) & (GEN[0].DP < 121)) | ((GEN[0].AO = 61) &
(GEN[0].DP < 123)) | ((GEN[0].AO = 62) & (GEN[0].DP < 125)) |
((GEN[0].AO = 63) & (GEN[0].DP < 127)) | ((GEN[0].AO = 64) & (GEN[0].DP
< 129)) | ((GEN[0].AO = 65) & (GEN[0].DP < 131)) | ((GEN[0].AO = 66) &
(GEN[0].DP < 133)) | ((GEN [0].AO = 67) & (GEN[0].DP < 135)) |
((GEN[0].AO = 68) & (GEN[0].DP < 137)) | ((GEN[0].AO = 69) & (GEN[0].DP
< 139)) | ((GEN[0].AO = 70) & (GEN[0].DP < 141)) | ((GEN[0].AO = 71) &
(GEN[0].DP < 143)) | ((GEN[0].AO = 72) & (GEN[0].DP < 145)) |
((GEN[0].AO = 73) & (GEN[0].DP < 147)) | ((GEN[0].AO = 74) & (GEN[0].DP
< 149)) | ((GEN [0].AO = 75) & (GEN[0].DP < 151)) | ((GEN[0].AO = 76) &
(GEN[0].DP < 153)) | ((GEN[0].AO = 77) & (GEN[0].DP < 155)) |
((GEN[0].AO = 78) & (GEN[0].DP < 157)) | ((GEN[0].AO = 79) & (GEN[0].DP
< 159)) | (GEN[0].AO > 79) ) & ( ((GEN[1].AO = 3) & (GEN[1].DP < 7)) |
((GEN[1].AO = 4) & (GEN[1].DP < 9)) | ((GEN[1].AO = 5) & (GEN[1].DP <
11)) | ((GEN[1].AO = 6) & (GEN[1].DP < 13)) | ((GEN[1].AO = 7) &
(GEN[1].DP < 15)) | ((GEN[1].AO = 8) & (GEN [1].DP < 17)) | ((GEN[1].AO
= 9) & (GEN[1].DP < 19)) | ((GEN[1].AO = 10) & (GEN[1].DP < 21)) |
((GEN[1].AO = 11) & (GEN[1].DP < 23)) | ((GEN[1].AO = 12) & (GEN[1].DP <
25)) | ((GEN[1].AO = 13) & (GEN[1].DP < 27)) | ((GEN[1].AO = 14) &
(GEN[1].DP < 29)) | ((GEN[1].AO = 15) & (GEN[1].DP < 31)) | ((GEN[1].AO
= 16) & (GEN [1].DP < 33)) | ((GEN[1].AO = 17) & (GEN[1].DP < 35)) |
((GEN[1].AO = 18) & (GEN[1].DP < 37)) | ((GEN[1].AO = 19) & (GEN[1].DP <
39)) | ((GEN[1].AO = 20) & (GEN[1].DP < 41)) | ((GEN[1].AO = 21) &
(GEN[1].DP < 43)) | ((GEN[1].AO = 22) & (GEN[1].DP < 45)) | ((GEN[1].AO
= 23) & (GEN[1].DP < 47)) | ((GEN[1].AO = 24) & (GEN [1].DP < 49)) |
((GEN[1].AO = 25) & (GEN[1].DP < 51)) | ((GEN[1].AO = 26) & (GEN[1].DP <
53)) | ((GEN[1].AO = 27) & (GEN[1].DP < 55)) | ((GEN[1].AO = 28) &
(GEN[1].DP < 57)) | ((GEN[1].AO = 29) & (GEN[1].DP < 59)) | ((GEN[1].AO
= 30) & (GEN[1].DP < 61)) | ((GEN[1].AO = 31) & (GEN[1].DP < 63)) |
((GEN[1].AO = 32) & (GEN [1].DP < 65)) | ((GEN[1].AO = 33) & (GEN[1].DP
< 67)) | ((GEN[1].AO = 34) & (GEN[1].DP < 69)) | ((GEN[1].AO = 35) &
(GEN[1].DP < 71)) | ((GEN[1].AO = 36) & (GEN[1].DP < 73)) | ((GEN[1].AO
= 37) & (GEN[1].DP < 75)) | ((GEN[1].AO = 38) & (GEN[1].DP < 77)) |
((GEN[1].AO = 39) & (GEN[1].DP < 79)) | ((GEN[1].AO = 40) & (GEN [1].DP
< 81)) | ((GEN[1].AO = 41) & (GEN[1].DP < 83)) | ((GEN[1].AO = 42) &
(GEN[1].DP < 85)) | ((GEN[1].AO = 43) & (GEN[1].DP < 87)) | ((GEN[1].AO
= 44) & (GEN[1].DP < 89)) | ((GEN[1].AO = 45) & (GEN[1].DP < 91)) |
((GEN[1].AO = 46) & (GEN[1].DP < 93)) | ((GEN[1].AO = 47) & (GEN[1].DP <
95)) | ((GEN[1].AO = 48) & (GEN [1].DP < 97)) | ((GEN[1].AO = 49) &
(GEN[1].DP < 99)) | ((GEN[1].AO = 50) & (GEN[1].DP < 101)) | ((GEN[1].AO
= 51) & (GEN[1].DP < 103)) | ((GEN[1].AO = 52) & (GEN[1].DP < 105)) |
((GEN[1].AO = 53) & (GEN[1].DP < 107)) | ((GEN[1].AO = 54) & (GEN[1].DP
< 109)) | ((GEN[1].AO = 55) & (GEN[1].DP < 111)) | ((GEN[1].AO = 56) &
(GEN [1].DP < 113)) | ((GEN[1].AO = 57) & (GEN[1].DP < 115)) |
((GEN[1].AO = 58) & (GEN[1].DP < 117)) | ((GEN [1].AO = 59) & (GEN[1].DP
< 119)) | ((GEN[1].AO = 60) & (GEN[1].DP < 121)) | ((GEN[1].AO = 61) &
(GEN[1].DP < 123)) | ((GEN[1].AO = 62) & (GEN[1].DP < 125)) |
((GEN[1].AO = 63) & (GEN[1].DP < 127)) | ((GEN[1].AO = 64) & (GEN[1].DP
< 129)) | ((GEN[1].AO = 65) & (GEN[1].DP < 131)) | ((GEN[1].AO = 66) &
(GEN[1].DP < 133)) | ((GEN [1].AO = 67) & (GEN[1].DP < 135)) |
((GEN[1].AO = 68) & (GEN[1].DP < 137)) | ((GEN[1].AO = 69) & (GEN[1].DP
< 139)) | ((GEN[1].AO = 70) & (GEN[1].DP < 141)) | ((GEN[1].AO = 71) &
(GEN[1].DP < 143)) | ((GEN[1].AO = 72) & (GEN[1].DP < 145)) |
((GEN[1].AO = 73) & (GEN[1].DP < 147)) | ((GEN[1].AO = 74) & (GEN[1].DP
< 149)) | ((GEN [1].AO = 75) & (GEN[1].DP < 151)) | ((GEN[1].AO = 76) &
(GEN[1].DP < 153)) | ((GEN[1].AO = 77) & (GEN[1].DP < 155)) |
((GEN[1].AO = 78) & (GEN[1].DP < 157)) | ((GEN[1].AO = 79) & (GEN[1].DP
< 159)) | (GEN[1].AO > 79) ) & ( ((GEN[2].AO = 3) & (GEN[2].DP < 7)) |
((GEN[2].AO = 4) & (GEN[2].DP < 9)) | ((GEN[2].AO = 5) & (GEN[2].DP <
11)) | ((GEN[2].AO = 6) & (GEN[2].DP < 13)) | ((GEN[2].AO = 7) &
(GEN[2].DP < 15)) | ((GEN[2].AO = 8) & (GEN [2].DP < 17)) | ((GEN[2].AO
= 9) & (GEN[2].DP < 19)) | ((GEN[2].AO = 10) & (GEN[2].DP < 21)) |
((GEN[2].AO = 11) & (GEN[2].DP < 23)) | ((GEN[2].AO = 12) & (GEN[2].DP <
25)) | ((GEN[2].AO = 13) & (GEN[2].DP < 27)) | ((GEN[2].AO = 14) &
(GEN[2].DP < 29)) | ((GEN[2].AO = 15) & (GEN[2].DP < 31)) | ((GEN[2].AO
= 16) & (GEN [2].DP < 33)) | ((GEN[2].AO = 17) & (GEN[2].DP < 35)) |
((GEN[2].AO = 18) & (GEN[2].DP < 37)) | ((GEN[2].AO = 19) & (GEN[2].DP <
39)) | ((GEN[2].AO = 20) & (GEN[2].DP < 41)) | ((GEN[2].AO = 21) &
(GEN[2].DP < 43)) | ((GEN[2].AO = 22) & (GEN[2].DP < 45)) | ((GEN[2].AO
= 23) & (GEN[2].DP < 47)) | ((GEN[2].AO = 24) & (GEN [2].DP < 49)) |
((GEN[2].AO = 25) & (GEN[2].DP < 51)) | ((GEN[2].AO = 26) & (GEN[2].DP <
53)) | ((GEN[2].AO = 27) & (GEN[2].DP < 55)) | ((GEN[2].AO = 28) &
(GEN[2].DP < 57)) | ((GEN[2].AO = 29) & (GEN[2].DP < 59)) | ((GEN[2].AO
= 30) & (GEN[2].DP < 61)) | ((GEN[2].AO = 31) & (GEN[2].DP < 63)) |
((GEN[2].AO = 32) & (GEN [2].DP < 65)) | ((GEN[2].AO = 33) & (GEN[2].DP
< 67)) | ((GEN[2].AO = 34) & (GEN[2].DP < 69)) | ((GEN[2].AO = 35) &
(GEN[2].DP < 71)) | ((GEN[2].AO = 36) & (GEN[2].DP < 73)) | ((GEN[2].AO
= 37) & (GEN[2].DP < 75)) | ((GEN[2].AO = 38) & (GEN[2].DP < 77)) |
((GEN[2].AO = 39) & (GEN[2].DP < 79)) | ((GEN[2].AO = 40) & (GEN [2].DP
< 81)) | ((GEN[2].AO = 41) & (GEN[2].DP < 83)) | ((GEN[2].AO = 42) &
(GEN[2].DP < 85)) | ((GEN[2].AO = 43) & (GEN[2].DP < 87)) | ((GEN[2].AO
= 44) & (GEN[2].DP < 89)) | ((GEN[2].AO = 45) & (GEN[2].DP < 91)) |
((GEN[2].AO = 46) & (GEN[2].DP < 93)) | ((GEN[2].AO = 47) & (GEN[2].DP <
95)) | ((GEN[2].AO = 48) & (GEN [2].DP < 97)) | ((GEN[2].AO = 49) &
(GEN[2].DP < 99)) | ((GEN[2].AO = 50) & (GEN[2].DP < 101)) | ((GEN[2].AO
= 51) & (GEN[2].DP < 103)) | ((GEN[2].AO = 52) & (GEN[2].DP < 105)) |
((GEN[2].AO = 53) & (GEN[2].DP < 107)) | ((GEN[2].AO = 54) & (GEN[2].DP
< 109)) | ((GEN[2].AO = 55) & (GEN[2].DP < 111)) | ((GEN[2].AO = 56) &
(GEN [2].DP < 113)) | ((GEN[2].AO = 57) & (GEN[2].DP < 115)) |
((GEN[2].AO = 58) & (GEN[2].DP < 117)) | ((GEN [2].AO = 59) & (GEN[2].DP
< 119)) | ((GEN[2].AO = 60) & (GEN[2].DP < 121)) | ((GEN[2].AO = 61) &
(GEN[2].DP < 123)) | ((GEN[2].AO = 62) & (GEN[2].DP < 125)) |
((GEN[2].AO = 63) & (GEN[2].DP < 127)) | ((GEN[2].AO = 64) & (GEN[2].DP
< 129)) | ((GEN[2].AO = 65) & (GEN[2].DP < 131)) | ((GEN[2].AO = 66) &
(GEN[2].DP < 133)) | ((GEN [2].AO = 67) & (GEN[2].DP < 135)) |
((GEN[2].AO = 68) & (GEN[2].DP < 137)) | ((GEN[2].AO = 69) & (GEN[2].DP
< 139)) | ((GEN[2].AO = 70) & (GEN[2].DP < 141)) | ((GEN[2].AO = 71) &
(GEN[2].DP < 143)) | ((GEN[2].AO = 72) & (GEN[2].DP < 145)) |
((GEN[2].AO = 73) & (GEN[2].DP < 147)) | ((GEN[2].AO = 74) & (GEN[2].DP
< 149)) | ((GEN [2].AO = 75) & (GEN[2].DP < 151)) | ((GEN[2].AO = 76) &
(GEN[2].DP < 153)) | ((GEN[2].AO = 77) & (GEN[2].DP < 155)) |
((GEN[2].AO = 78) & (GEN[2].DP < 157)) | ((GEN[2].AO = 79) & (GEN[2].DP
< 159)) | (GEN[2].AO > 79) ) & ( ((GEN[3].AO = 3) & (GEN[3].DP < 7)) |
((GEN[3].AO = 4) & (GEN[3].DP < 9)) | ((GEN[3].AO = 5) & (GEN[3].DP <
11)) | ((GEN[3].AO = 6) & (GEN[3].DP < 13)) | ((GEN[3].AO = 7) &
(GEN[3].DP < 15)) | ((GEN[3].AO = 8) & (GEN [3].DP < 17)) | ((GEN[3].AO
= 9) & (GEN[3].DP < 19)) | ((GEN[3].AO = 10) & (GEN[3].DP < 21)) |
((GEN[3].AO = 11) & (GEN[3].DP < 23)) | ((GEN[3].AO = 12) & (GEN[3].DP <
25)) | ((GEN[3].AO = 13) & (GEN[3].DP < 27)) | ((GEN[3].AO = 14) &
(GEN[3].DP < 29)) | ((GEN[3].AO = 15) & (GEN[3].DP < 31)) | ((GEN[3].AO
= 16) & (GEN [3].DP < 33)) | ((GEN[3].AO = 17) & (GEN[3].DP < 35)) |
((GEN[3].AO = 18) & (GEN[3].DP < 37)) | ((GEN[3].AO = 19) & (GEN[3].DP <
39)) | ((GEN[3].AO = 20) & (GEN[3].DP < 41)) | ((GEN[3].AO = 21) &
(GEN[3].DP < 43)) | ((GEN[3].AO = 22) & (GEN[3].DP < 45)) | ((GEN[3].AO
= 23) & (GEN[3].DP < 47)) | ((GEN[3].AO = 24) & (GEN [3].DP < 49)) |
((GEN[3].AO = 25) & (GEN[3].DP < 51)) | ((GEN[3].AO = 26) & (GEN[3].DP <
53)) | ((GEN[3].AO = 27) & (GEN[3].DP < 55)) | ((GEN[3].AO = 28) &
(GEN[3].DP < 57)) | ((GEN[3].AO = 29) & (GEN[3].DP < 59)) | ((GEN[3].AO
= 30) & (GEN[3].DP < 61)) | ((GEN[3].AO = 31) & (GEN[3].DP < 63)) |
((GEN[3].AO = 32) & (GEN [3].DP < 65)) | ((GEN[3].AO = 33) & (GEN[3].DP
< 67)) | ((GEN[3].AO = 34) & (GEN[3].DP < 69)) | ((GEN[3].AO = 35) &
(GEN[3].DP < 71)) | ((GEN[3].AO = 36) & (GEN[3].DP < 73)) | ((GEN[3].AO
= 37) & (GEN[3].DP < 75)) | ((GEN[3].AO = 38) & (GEN[3].DP < 77)) |
((GEN[3].AO = 39) & (GEN[3].DP < 79)) | ((GEN[3].AO = 40) & (GEN [3].DP
< 81)) | ((GEN[3].AO = 41) & (GEN[3].DP < 83)) | ((GEN[3].AO = 42) &
(GEN[3].DP < 85)) | ((GEN[3].AO = 43) & (GEN[3].DP < 87)) | ((GEN[3].AO
= 44) & (GEN[3].DP < 89)) | ((GEN[3].AO = 45) & (GEN[3].DP < 91)) |
((GEN[3].AO = 46) & (GEN[3].DP < 93)) | ((GEN[3].AO = 47) & (GEN[3].DP <
95)) | ((GEN[3].AO = 48) & (GEN [3].DP < 97)) | ((GEN[3].AO = 49) &
(GEN[3].DP < 99)) | ((GEN[3].AO = 50) & (GEN[3].DP < 101)) | ((GEN[3].AO
= 51) & (GEN[3].DP < 103)) | ((GEN[3].AO = 52) & (GEN[3].DP < 105)) |
((GEN[3].AO = 53) & (GEN[3].DP < 107)) | ((GEN[3].AO = 54) & (GEN[3].DP
< 109)) | ((GEN[3].AO = 55) & (GEN[3].DP < 111)) | ((GEN[3].AO = 56) &
(GEN [3].DP < 113)) | ((GEN[3].AO = 57) & (GEN[3].DP < 115)) |
((GEN[3].AO = 58) & (GEN[3].DP < 117)) | ((GEN [3].AO = 59) & (GEN[3].DP
< 119)) | ((GEN[3].AO = 60) & (GEN[3].DP < 121)) | ((GEN[3].AO = 61) &
(GEN[3].DP < 123)) | ((GEN[3].AO = 62) & (GEN[3].DP < 125)) |
((GEN[3].AO = 63) & (GEN[3].DP < 127)) | ((GEN[3].AO = 64) & (GEN[3].DP
< 129)) | ((GEN[3].AO = 65) & (GEN[3].DP < 131)) | ((GEN[3].AO = 66) &
(GEN[3].DP < 133)) | ((GEN [3].AO = 67) & (GEN[3].DP < 135)) |
((GEN[3].AO = 68) & (GEN[3].DP < 137)) | ((GEN[3].AO = 69) & (GEN[3].DP
< 139)) | ((GEN[3].AO = 70) & (GEN[3].DP < 141)) | ((GEN[3].AO = 71) &
(GEN[3].DP < 143)) | ((GEN[3].AO = 72) & (GEN[3].DP < 145)) |
((GEN[3].AO = 73) & (GEN[3].DP < 147)) | ((GEN[3].AO = 74) & (GEN[3].DP
< 149)) | ((GEN [3].AO = 75) & (GEN[3].DP < 151)) | ((GEN[3].AO = 76) &
(GEN[3].DP < 153)) | ((GEN[3].AO = 77) & (GEN[3].DP < 155)) |
((GEN[3].AO = 78) & (GEN[3].DP < 157)) | ((GEN[3].AO = 79) & (GEN[3].DP
< 159)) | (GEN[3].AO > 79) ) ) | ( ( (GEN[4].AO < 1) | ((GEN[4].AO = 1)
& (GEN[4].DP > 6)) | ((GEN[4].AO = 2) & (GEN[4].DP > 12)) | ((GEN[4].AO
= 3) & (GEN[4].DP > 19)) | ((GEN[4].AO = 4) & (GEN[4].DP > 26)) |
((GEN[4].AO = 5) & (GEN[4].DP > 32)) | ((GEN [4].AO = 6) & (GEN[4].DP >
39)) | ((GEN[4].AO = 7) & (GEN[4].DP > 46)) | ((GEN[4].AO = 8) &
(GEN[4].DP > 52)) | ((GEN[4].AO = 9) & (GEN[4].DP > 59)) | ((GEN[4].AO =
10) & (GEN[4].DP > 66)) | ((GEN[4].AO = 11) & (GEN [4].DP > 72)) |
((GEN[4].AO = 12) & (GEN[4].DP > 79)) | ((GEN[4].AO = 13) & (GEN[4].DP >
86)) | ((GEN[4].AO = 14) & (GEN[4].DP > 92)) | ((GEN[4].AO = 15) &
(GEN[4].DP > 99)) | ((GEN[4].AO = 16) & (GEN[4].DP > 106)) | ((GEN[4].AO
= 17) & (GEN[4].DP > 112)) | ((GEN[4].AO = 18) & (GEN[4].DP > 119)) |
((GEN[4].AO = 19) & (GEN [4].DP > 126)) | ((GEN[4].AO = 20) & (GEN[4].DP
> 132)) | ((GEN[4].AO = 21) & (GEN[4].DP > 139)) | ((GEN [4].AO = 22) &
(GEN[4].DP > 146)) | ((GEN[4].AO = 23) & (GEN[4].DP > 152)) |
((GEN[4].AO = 24) & (GEN[4].DP > 159)) | ((GEN[4].AO = 25) & (GEN[4].DP
> 166)) | ((GEN[4].AO = 26) & (GEN[4].DP > 172)) | ((GEN[4].AO = 27) &
(GEN[4].DP > 179)) | ((GEN[4].AO = 28) & (GEN[4].DP > 186)) |
((GEN[4].AO = 29) & (GEN[4].DP > 192)) | ((GEN [4].AO = 30) & (GEN[4].DP
> 199)) ) & ( (GEN[5].AO < 1) | ((GEN[5].AO = 1) & (GEN[5].DP > 6)) |
((GEN[5].AO = 2) & (GEN[5].DP > 12)) | ((GEN[5].AO = 3) & (GEN[5].DP >
19)) | ((GEN[5].AO = 4) & (GEN[5].DP > 26)) | ((GEN[5].AO = 5) &
(GEN[5].DP > 32)) | ((GEN [5].AO = 6) & (GEN[5].DP > 39)) | ((GEN[5].AO
= 7) & (GEN[5].DP > 46)) | ((GEN[5].AO = 8) & (GEN[5].DP > 52)) |
((GEN[5].AO = 9) & (GEN[5].DP > 59)) | ((GEN[5].AO = 10) & (GEN[5].DP >
66)) | ((GEN[5].AO = 11) & (GEN [5].DP > 72)) | ((GEN[5].AO = 12) &
(GEN[5].DP > 79)) | ((GEN[5].AO = 13) & (GEN[5].DP > 86)) | ((GEN[5].AO
= 14) & (GEN[5].DP > 92)) | ((GEN[5].AO = 15) & (GEN[5].DP > 99)) |
((GEN[5].AO = 16) & (GEN[5].DP > 106)) | ((GEN[5].AO = 17) & (GEN[5].DP
> 112)) | ((GEN[5].AO = 18) & (GEN[5].DP > 119)) | ((GEN[5].AO = 19) &
(GEN [5].DP > 126)) | ((GEN[5].AO = 20) & (GEN[5].DP > 132)) |
((GEN[5].AO = 21) & (GEN[5].DP > 139)) | ((GEN [5].AO = 22) & (GEN[5].DP
> 146)) | ((GEN[5].AO = 23) & (GEN[5].DP > 152)) | ((GEN[5].AO = 24) &
(GEN[5].DP > 159)) | ((GEN[5].AO = 25) & (GEN[5].DP > 166)) |
((GEN[5].AO = 26) & (GEN[5].DP > 172)) | ((GEN[5].AO = 27) & (GEN[5].DP
> 179)) | ((GEN[5].AO = 28) & (GEN[5].DP > 186)) | ((GEN[5].AO = 29) &
(GEN[5].DP > 192)) | ((GEN [5].AO = 30) & (GEN[5].DP > 199)) ) & (
((GEN[0].AO = 4) & (GEN[0].DP < 8)) | ((GEN[0].AO = 5) & (GEN[0].DP <
9)) | ((GEN[0].AO = 6) & (GEN[0].DP < 11)) | ((GEN[0].AO = 7) &
(GEN[0].DP < 13)) | ((GEN[0].AO = 8) & (GEN[0].DP < 14)) | ((GEN[0].AO =
9) & (GEN [0].DP < 16)) | ((GEN[0].AO = 10) & (GEN[0].DP < 18)) |
((GEN[0].AO = 11) & (GEN[0].DP < 19)) | ((GEN[0].AO = 12) & (GEN[0].DP <
21)) | ((GEN[0].AO = 13) & (GEN[0].DP < 23)) | ((GEN[0].AO = 14) &
(GEN[0].DP < 24)) | ((GEN[0].AO = 15) & (GEN[0].DP < 26)) | ((GEN[0].AO
= 16) & (GEN[0].DP < 28)) | ((GEN[0].AO = 17) & (GEN [0].DP < 29)) |
((GEN[0].AO = 18) & (GEN[0].DP < 31)) | ((GEN[0].AO = 19) & (GEN[0].DP <
33)) | ((GEN[0].AO = 20) & (GEN[0].DP < 34)) | ((GEN[0].AO = 21) &
(GEN[0].DP < 36)) | ((GEN[0].AO = 22) & (GEN[0].DP < 38)) | ((GEN[0].AO
= 23) & (GEN[0].DP < 39)) | ((GEN[0].AO = 24) & (GEN[0].DP < 41)) |
((GEN[0].AO = 25) & (GEN [0].DP < 43)) | ((GEN[0].AO = 26) & (GEN[0].DP
< 44)) | ((GEN[0].AO = 27) & (GEN[0].DP < 46)) | ((GEN[0].AO = 28) &
(GEN[0].DP < 48)) | ((GEN[0].AO = 29) & (GEN[0].DP < 49)) | ((GEN[0].AO
= 30) & (GEN[0].DP < 51)) | ((GEN[0].AO = 31) & (GEN[0].DP < 53)) |
((GEN[0].AO = 32) & (GEN[0].DP < 54)) | ((GEN[0].AO = 33) & (GEN [0].DP
< 56)) | ((GEN[0].AO = 34) & (GEN[0].DP < 58)) | ((GEN[0].AO = 35) &
(GEN[0].DP < 59)) | ((GEN[0].AO = 36) & (GEN[0].DP < 61)) | ((GEN[0].AO
= 37) & (GEN[0].DP < 63)) | ((GEN[0].AO = 38) & (GEN[0].DP < 64)) |
((GEN[0].AO = 39) & (GEN[0].DP < 66)) | ((GEN[0].AO = 40) & (GEN[0].DP <
68)) | ((GEN[0].AO = 41) & (GEN [0].DP < 69)) | ((GEN[0].AO = 42) &
(GEN[0].DP < 71)) | ((GEN[0].AO = 43) & (GEN[0].DP < 73)) | ((GEN[0].AO
= 44) & (GEN[0].DP < 74)) | ((GEN[0].AO = 45) & (GEN[0].DP < 76)) |
((GEN[0].AO = 46) & (GEN[0].DP < 78)) | ((GEN[0].AO = 47) & (GEN[0].DP <
79)) | ((GEN[0].AO = 48) & (GEN[0].DP < 81)) | ((GEN[0].AO = 49) & (GEN
[0].DP < 83)) | ((GEN[0].AO = 50) & (GEN[0].DP < 84)) | ((GEN[0].AO =
51) & (GEN[0].DP < 86)) | ((GEN[0].AO = 52) & (GEN[0].DP < 88)) |
((GEN[0].AO = 53) & (GEN[0].DP < 89)) | ((GEN[0].AO = 54) & (GEN[0].DP <
91)) | ((GEN[0].AO = 55) & (GEN[0].DP < 93)) | ((GEN[0].AO = 56) &
(GEN[0].DP < 94)) | ((GEN[0].AO = 57) & (GEN [0].DP < 96)) | ((GEN[0].AO
= 58) & (GEN[0].DP < 98)) | ((GEN[0].AO = 59) & (GEN[0].DP < 99)) |
((GEN[0].AO = 60) & (GEN[0].DP < 101)) | ((GEN[0].AO = 61) & (GEN[0].DP
< 103)) | ((GEN[0].AO = 62) & (GEN[0].DP < 104)) | ((GEN[0].AO = 63) &
(GEN[0].DP < 106)) | ((GEN[0].AO = 64) & (GEN[0].DP < 108)) |
((GEN[0].AO = 65) & (GEN [0].DP < 109)) | ((GEN[0].AO = 66) & (GEN[0].DP
< 111)) | ((GEN[0].AO = 67) & (GEN[0].DP < 113)) | ((GEN [0].AO = 68) &
(GEN[0].DP < 114)) | ((GEN[0].AO = 69) & (GEN[0].DP < 116)) |
((GEN[0].AO = 70) & (GEN[0].DP < 118)) | ((GEN[0].AO = 71) & (GEN[0].DP
< 119)) | ((GEN[0].AO = 72) & (GEN[0].DP < 121)) | ((GEN[0].AO = 73) &
(GEN[0].DP < 123)) | ((GEN[0].AO = 74) & (GEN[0].DP < 124)) |
((GEN[0].AO = 75) & (GEN[0].DP < 126)) | ((GEN [0].AO = 76) & (GEN[0].DP
< 128)) | ((GEN[0].AO = 77) & (GEN[0].DP < 129)) | ((GEN[0].AO = 78) &
(GEN[0].DP < 131)) | ((GEN[0].AO = 79) & (GEN[0].DP < 133)) |
((GEN[0].AO = 80) & (GEN[0].DP < 134)) | ((GEN[0].AO = 81) & (GEN[0].DP
< 136)) | ((GEN[0].AO = 82) & (GEN[0].DP < 138)) | ((GEN[0].AO = 83) &
(GEN[0].DP < 139)) | ((GEN [0].AO = 84) & (GEN[0].DP < 141)) |
((GEN[0].AO = 85) & (GEN[0].DP < 143)) | ((GEN[0].AO = 86) & (GEN[0].DP
< 144)) | ((GEN[0].AO = 87) & (GEN[0].DP < 146)) | ((GEN[0].AO = 88) &
(GEN[0].DP < 148)) | ((GEN[0].AO = 89) & (GEN[0].DP < 149)) |
((GEN[0].AO = 90) & (GEN[0].DP < 151)) | ((GEN[0].AO = 91) & (GEN[0].DP
< 153)) | ((GEN [0].AO = 92) & (GEN[0].DP < 154)) | ((GEN[0].AO = 93) &
(GEN[0].DP < 156)) | ((GEN[0].AO = 94) & (GEN[0].DP < 158)) |
((GEN[0].AO = 95) & (GEN[0].DP < 159)) | (GEN[0].AO > 95) ) & (
((GEN[1].AO = 4) & (GEN[1].DP < 8)) | ((GEN[1].AO = 5) & (GEN[1].DP <
9)) | ((GEN[1].AO = 6) & (GEN[1].DP < 11)) | ((GEN[1].AO = 7) &
(GEN[1].DP < 13)) | ((GEN[1].AO = 8) & (GEN[1].DP < 14)) | ((GEN[1].AO =
9) & (GEN [1].DP < 16)) | ((GEN[1].AO = 10) & (GEN[1].DP < 18)) |
((GEN[1].AO = 11) & (GEN[1].DP < 19)) | ((GEN[1].AO = 12) & (GEN[1].DP <
21)) | ((GEN[1].AO = 13) & (GEN[1].DP < 23)) | ((GEN[1].AO = 14) &
(GEN[1].DP < 24)) | ((GEN[1].AO = 15) & (GEN[1].DP < 26)) | ((GEN[1].AO
= 16) & (GEN[1].DP < 28)) | ((GEN[1].AO = 17) & (GEN [1].DP < 29)) |
((GEN[1].AO = 18) & (GEN[1].DP < 31)) | ((GEN[1].AO = 19) & (GEN[1].DP <
33)) | ((GEN[1].AO = 20) & (GEN[1].DP < 34)) | ((GEN[1].AO = 21) &
(GEN[1].DP < 36)) | ((GEN[1].AO = 22) & (GEN[1].DP < 38)) | ((GEN[1].AO
= 23) & (GEN[1].DP < 39)) | ((GEN[1].AO = 24) & (GEN[1].DP < 41)) |
((GEN[1].AO = 25) & (GEN [1].DP < 43)) | ((GEN[1].AO = 26) & (GEN[1].DP
< 44)) | ((GEN[1].AO = 27) & (GEN[1].DP < 46)) | ((GEN[1].AO = 28) &
(GEN[1].DP < 48)) | ((GEN[1].AO = 29) & (GEN[1].DP < 49)) | ((GEN[1].AO
= 30) & (GEN[1].DP < 51)) | ((GEN[1].AO = 31) & (GEN[1].DP < 53)) |
((GEN[1].AO = 32) & (GEN[1].DP < 54)) | ((GEN[1].AO = 33) & (GEN [1].DP
< 56)) | ((GEN[1].AO = 34) & (GEN[1].DP < 58)) | ((GEN[1].AO = 35) &
(GEN[1].DP < 59)) | ((GEN[1].AO = 36) & (GEN[1].DP < 61)) | ((GEN[1].AO
= 37) & (GEN[1].DP < 63)) | ((GEN[1].AO = 38) & (GEN[1].DP < 64)) |
((GEN[1].AO = 39) & (GEN[1].DP < 66)) | ((GEN[1].AO = 40) & (GEN[1].DP <
68)) | ((GEN[1].AO = 41) & (GEN [1].DP < 69)) | ((GEN[1].AO = 42) &
(GEN[1].DP < 71)) | ((GEN[1].AO = 43) & (GEN[1].DP < 73)) | ((GEN[1].AO
= 44) & (GEN[1].DP < 74)) | ((GEN[1].AO = 45) & (GEN[1].DP < 76)) |
((GEN[1].AO = 46) & (GEN[1].DP < 78)) | ((GEN[1].AO = 47) & (GEN[1].DP <
79)) | ((GEN[1].AO = 48) & (GEN[1].DP < 81)) | ((GEN[1].AO = 49) & (GEN
[1].DP < 83)) | ((GEN[1].AO = 50) & (GEN[1].DP < 84)) | ((GEN[1].AO =
51) & (GEN[1].DP < 86)) | ((GEN[1].AO = 52) & (GEN[1].DP < 88)) |
((GEN[1].AO = 53) & (GEN[1].DP < 89)) | ((GEN[1].AO = 54) & (GEN[1].DP <
91)) | ((GEN[1].AO = 55) & (GEN[1].DP < 93)) | ((GEN[1].AO = 56) &
(GEN[1].DP < 94)) | ((GEN[1].AO = 57) & (GEN [1].DP < 96)) | ((GEN[1].AO
= 58) & (GEN[1].DP < 98)) | ((GEN[1].AO = 59) & (GEN[1].DP < 99)) |
((GEN[1].AO = 60) & (GEN[1].DP < 101)) | ((GEN[1].AO = 61) & (GEN[1].DP
< 103)) | ((GEN[1].AO = 62) & (GEN[1].DP < 104)) | ((GEN[1].AO = 63) &
(GEN[1].DP < 106)) | ((GEN[1].AO = 64) & (GEN[1].DP < 108)) |
((GEN[1].AO = 65) & (GEN [1].DP < 109)) | ((GEN[1].AO = 66) & (GEN[1].DP
< 111)) | ((GEN[1].AO = 67) & (GEN[1].DP < 113)) | ((GEN [1].AO = 68) &
(GEN[1].DP < 114)) | ((GEN[1].AO = 69) & (GEN[1].DP < 116)) |
((GEN[1].AO = 70) & (GEN[1].DP < 118)) | ((GEN[1].AO = 71) & (GEN[1].DP
< 119)) | ((GEN[1].AO = 72) & (GEN[1].DP < 121)) | ((GEN[1].AO = 73) &
(GEN[1].DP < 123)) | ((GEN[1].AO = 74) & (GEN[1].DP < 124)) |
((GEN[1].AO = 75) & (GEN[1].DP < 126)) | ((GEN [1].AO = 76) & (GEN[1].DP
< 128)) | ((GEN[1].AO = 77) & (GEN[1].DP < 129)) | ((GEN[1].AO = 78) &
(GEN[1].DP < 131)) | ((GEN[1].AO = 79) & (GEN[1].DP < 133)) |
((GEN[1].AO = 80) & (GEN[1].DP < 134)) | ((GEN[1].AO = 81) & (GEN[1].DP
< 136)) | ((GEN[1].AO = 82) & (GEN[1].DP < 138)) | ((GEN[1].AO = 83) &
(GEN[1].DP < 139)) | ((GEN [1].AO = 84) & (GEN[1].DP < 141)) |
((GEN[1].AO = 85) & (GEN[1].DP < 143)) | ((GEN[1].AO = 86) & (GEN[1].DP
< 144)) | ((GEN[1].AO = 87) & (GEN[1].DP < 146)) | ((GEN[1].AO = 88) &
(GEN[1].DP < 148)) | ((GEN[1].AO = 89) & (GEN[1].DP < 149)) |
((GEN[1].AO = 90) & (GEN[1].DP < 151)) | ((GEN[1].AO = 91) & (GEN[1].DP
< 153)) | ((GEN [1].AO = 92) & (GEN[1].DP < 154)) | ((GEN[1].AO = 93) &
(GEN[1].DP < 156)) | ((GEN[1].AO = 94) & (GEN[1].DP < 158)) |
((GEN[1].AO = 95) & (GEN[1].DP < 159)) | (GEN[1].AO > 95) ) & (
((GEN[2].AO = 4) & (GEN[2].DP < 8)) | ((GEN[2].AO = 5) & (GEN[2].DP <
9)) | ((GEN[2].AO = 6) & (GEN[2].DP < 11)) | ((GEN[2].AO = 7) &
(GEN[2].DP < 13)) | ((GEN[2].AO = 8) & (GEN[2].DP < 14)) | ((GEN[2].AO =
9) & (GEN [2].DP < 16)) | ((GEN[2].AO = 10) & (GEN[2].DP < 18)) |
((GEN[2].AO = 11) & (GEN[2].DP < 19)) | ((GEN[2].AO = 12) & (GEN[2].DP <
21)) | ((GEN[2].AO = 13) & (GEN[2].DP < 23)) | ((GEN[2].AO = 14) &
(GEN[2].DP < 24)) | ((GEN[2].AO = 15) & (GEN[2].DP < 26)) | ((GEN[2].AO
= 16) & (GEN[2].DP < 28)) | ((GEN[2].AO = 17) & (GEN [2].DP < 29)) |
((GEN[2].AO = 18) & (GEN[2].DP < 31)) | ((GEN[2].AO = 19) & (GEN[2].DP <
33)) | ((GEN[2].AO = 20) & (GEN[2].DP < 34)) | ((GEN[2].AO = 21) &
(GEN[2].DP < 36)) | ((GEN[2].AO = 22) & (GEN[2].DP < 38)) | ((GEN[2].AO
= 23) & (GEN[2].DP < 39)) | ((GEN[2].AO = 24) & (GEN[2].DP < 41)) |
((GEN[2].AO = 25) & (GEN [2].DP < 43)) | ((GEN[2].AO = 26) & (GEN[2].DP
< 44)) | ((GEN[2].AO = 27) & (GEN[2].DP < 46)) | ((GEN[2].AO = 28) &
(GEN[2].DP < 48)) | ((GEN[2].AO = 29) & (GEN[2].DP < 49)) | ((GEN[2].AO
= 30) & (GEN[2].DP < 51)) | ((GEN[2].AO = 31) & (GEN[2].DP < 53)) |
((GEN[2].AO = 32) & (GEN[2].DP < 54)) | ((GEN[2].AO = 33) & (GEN [2].DP
< 56)) | ((GEN[2].AO = 34) & (GEN[2].DP < 58)) | ((GEN[2].AO = 35) &
(GEN[2].DP < 59)) | ((GEN[2].AO = 36) & (GEN[2].DP < 61)) | ((GEN[2].AO
= 37) & (GEN[2].DP < 63)) | ((GEN[2].AO = 38) & (GEN[2].DP < 64)) |
((GEN[2].AO = 39) & (GEN[2].DP < 66)) | ((GEN[2].AO = 40) & (GEN[2].DP <
68)) | ((GEN[2].AO = 41) & (GEN [2].DP < 69)) | ((GEN[2].AO = 42) &
(GEN[2].DP < 71)) | ((GEN[2].AO = 43) & (GEN[2].DP < 73)) | ((GEN[2].AO
= 44) & (GEN[2].DP < 74)) | ((GEN[2].AO = 45) & (GEN[2].DP < 76)) |
((GEN[2].AO = 46) & (GEN[2].DP < 78)) | ((GEN[2].AO = 47) & (GEN[2].DP <
79)) | ((GEN[2].AO = 48) & (GEN[2].DP < 81)) | ((GEN[2].AO = 49) & (GEN
[2].DP < 83)) | ((GEN[2].AO = 50) & (GEN[2].DP < 84)) | ((GEN[2].AO =
51) & (GEN[2].DP < 86)) | ((GEN[2].AO = 52) & (GEN[2].DP < 88)) |
((GEN[2].AO = 53) & (GEN[2].DP < 89)) | ((GEN[2].AO = 54) & (GEN[2].DP <
91)) | ((GEN[2].AO = 55) & (GEN[2].DP < 93)) | ((GEN[2].AO = 56) &
(GEN[2].DP < 94)) | ((GEN[2].AO = 57) & (GEN [2].DP < 96)) | ((GEN[2].AO
= 58) & (GEN[2].DP < 98)) | ((GEN[2].AO = 59) & (GEN[2].DP < 99)) |
((GEN[2].AO = 60) & (GEN[2].DP < 101)) | ((GEN[2].AO = 61) & (GEN[2].DP
< 103)) | ((GEN[2].AO = 62) & (GEN[2].DP < 104)) | ((GEN[2].AO = 63) &
(GEN[2].DP < 106)) | ((GEN[2].AO = 64) & (GEN[2].DP < 108)) |
((GEN[2].AO = 65) & (GEN [2].DP < 109)) | ((GEN[2].AO = 66) & (GEN[2].DP
< 111)) | ((GEN[2].AO = 67) & (GEN[2].DP < 113)) | ((GEN [2].AO = 68) &
(GEN[2].DP < 114)) | ((GEN[2].AO = 69) & (GEN[2].DP < 116)) |
((GEN[2].AO = 70) & (GEN[2].DP < 118)) | ((GEN[2].AO = 71) & (GEN[2].DP
< 119)) | ((GEN[2].AO = 72) & (GEN[2].DP < 121)) | ((GEN[2].AO = 73) &
(GEN[2].DP < 123)) | ((GEN[2].AO = 74) & (GEN[2].DP < 124)) |
((GEN[2].AO = 75) & (GEN[2].DP < 126)) | ((GEN [2].AO = 76) & (GEN[2].DP
< 128)) | ((GEN[2].AO = 77) & (GEN[2].DP < 129)) | ((GEN[2].AO = 78) &
(GEN[2].DP < 131)) | ((GEN[2].AO = 79) & (GEN[2].DP < 133)) |
((GEN[2].AO = 80) & (GEN[2].DP < 134)) | ((GEN[2].AO = 81) & (GEN[2].DP
< 136)) | ((GEN[2].AO = 82) & (GEN[2].DP < 138)) | ((GEN[2].AO = 83) &
(GEN[2].DP < 139)) | ((GEN [2].AO = 84) & (GEN[2].DP < 141)) |
((GEN[2].AO = 85) & (GEN[2].DP < 143)) | ((GEN[2].AO = 86) & (GEN[2].DP
< 144)) | ((GEN[2].AO = 87) & (GEN[2].DP < 146)) | ((GEN[2].AO = 88) &
(GEN[2].DP < 148)) | ((GEN[2].AO = 89) & (GEN[2].DP < 149)) |
((GEN[2].AO = 90) & (GEN[2].DP < 151)) | ((GEN[2].AO = 91) & (GEN[2].DP
< 153)) | ((GEN [2].AO = 92) & (GEN[2].DP < 154)) | ((GEN[2].AO = 93) &
(GEN[2].DP < 156)) | ((GEN[2].AO = 94) & (GEN[2].DP < 158)) |
((GEN[2].AO = 95) & (GEN[2].DP < 159)) | (GEN[2].AO > 95) ) & (
((GEN[3].AO = 4) & (GEN[3].DP < 8)) | ((GEN[3].AO = 5) & (GEN[3].DP <
9)) | ((GEN[3].AO = 6) & (GEN[3].DP < 11)) | ((GEN[3].AO = 7) &
(GEN[3].DP < 13)) | ((GEN[3].AO = 8) & (GEN[3].DP < 14)) | ((GEN[3].AO =
9) & (GEN [3].DP < 16)) | ((GEN[3].AO = 10) & (GEN[3].DP < 18)) |
((GEN[3].AO = 11) & (GEN[3].DP < 19)) | ((GEN[3].AO = 12) & (GEN[3].DP <
21)) | ((GEN[3].AO = 13) & (GEN[3].DP < 23)) | ((GEN[3].AO = 14) &
(GEN[3].DP < 24)) | ((GEN[3].AO = 15) & (GEN[3].DP < 26)) | ((GEN[3].AO
= 16) & (GEN[3].DP < 28)) | ((GEN[3].AO = 17) & (GEN [3].DP < 29)) |
((GEN[3].AO = 18) & (GEN[3].DP < 31)) | ((GEN[3].AO = 19) & (GEN[3].DP <
33)) | ((GEN[3].AO = 20) & (GEN[3].DP < 34)) | ((GEN[3].AO = 21) &
(GEN[3].DP < 36)) | ((GEN[3].AO = 22) & (GEN[3].DP < 38)) | ((GEN[3].AO
= 23) & (GEN[3].DP < 39)) | ((GEN[3].AO = 24) & (GEN[3].DP < 41)) |
((GEN[3].AO = 25) & (GEN [3].DP < 43)) | ((GEN[3].AO = 26) & (GEN[3].DP
< 44)) | ((GEN[3].AO = 27) & (GEN[3].DP < 46)) | ((GEN[3].AO = 28) &
(GEN[3].DP < 48)) | ((GEN[3].AO = 29) & (GEN[3].DP < 49)) | ((GEN[3].AO
= 30) & (GEN[3].DP < 51)) | ((GEN[3].AO = 31) & (GEN[3].DP < 53)) |
((GEN[3].AO = 32) & (GEN[3].DP < 54)) | ((GEN[3].AO = 33) & (GEN [3].DP
< 56)) | ((GEN[3].AO = 34) & (GEN[3].DP < 58)) | ((GEN[3].AO = 35) &
(GEN[3].DP < 59)) | ((GEN[3].AO = 36) & (GEN[3].DP < 61)) | ((GEN[3].AO
= 37) & (GEN[3].DP < 63)) | ((GEN[3].AO = 38) & (GEN[3].DP < 64)) |
((GEN[3].AO = 39) & (GEN[3].DP < 66)) | ((GEN[3].AO = 40) & (GEN[3].DP <
68)) | ((GEN[3].AO = 41) & (GEN [3].DP < 69)) | ((GEN[3].AO = 42) &
(GEN[3].DP < 71)) | ((GEN[3].AO = 43) & (GEN[3].DP < 73)) | ((GEN[3].AO
= 44) & (GEN[3].DP < 74)) | ((GEN[3].AO = 45) & (GEN[3].DP < 76)) |
((GEN[3].AO = 46) & (GEN[3].DP < 78)) | ((GEN[3].AO = 47) & (GEN[3].DP <
79)) | ((GEN[3].AO = 48) & (GEN[3].DP < 81)) | ((GEN[3].AO = 49) & (GEN
[3].DP < 83)) | ((GEN[3].AO = 50) & (GEN[3].DP < 84)) | ((GEN[3].AO =
51) & (GEN[3].DP < 86)) | ((GEN[3].AO = 52) & (GEN[3].DP < 88)) |
((GEN[3].AO = 53) & (GEN[3].DP < 89)) | ((GEN[3].AO = 54) & (GEN[3].DP <
91)) | ((GEN[3].AO = 55) & (GEN[3].DP < 93)) | ((GEN[3].AO = 56) &
(GEN[3].DP < 94)) | ((GEN[3].AO = 57) & (GEN [3].DP < 96)) | ((GEN[3].AO
= 58) & (GEN[3].DP < 98)) | ((GEN[3].AO = 59) & (GEN[3].DP < 99)) |
((GEN[3].AO = 60) & (GEN[3].DP < 101)) | ((GEN[3].AO = 61) & (GEN[3].DP
< 103)) | ((GEN[3].AO = 62) & (GEN[3].DP < 104)) | ((GEN[3].AO = 63) &
(GEN[3].DP < 106)) | ((GEN[3].AO = 64) & (GEN[3].DP < 108)) |
((GEN[3].AO = 65) & (GEN [3].DP < 109)) | ((GEN[3].AO = 66) & (GEN[3].DP
< 111)) | ((GEN[3].AO = 67) & (GEN[3].DP < 113)) | ((GEN [3].AO = 68) &
(GEN[3].DP < 114)) | ((GEN[3].AO = 69) & (GEN[3].DP < 116)) |
((GEN[3].AO = 70) & (GEN[3].DP < 118)) | ((GEN[3].AO = 71) & (GEN[3].DP
< 119)) | ((GEN[3].AO = 72) & (GEN[3].DP < 121)) | ((GEN[3].AO = 73) &
(GEN[3].DP < 123)) | ((GEN[3].AO = 74) & (GEN[3].DP < 124)) |
((GEN[3].AO = 75) & (GEN[3].DP < 126)) | ((GEN [3].AO = 76) & (GEN[3].DP
< 128)) | ((GEN[3].AO = 77) & (GEN[3].DP < 129)) | ((GEN[3].AO = 78) &
(GEN[3].DP < 131)) | ((GEN[3].AO = 79) & (GEN[3].DP < 133)) |
((GEN[3].AO = 80) & (GEN[3].DP < 134)) | ((GEN[3].AO = 81) & (GEN[3].DP
< 136)) | ((GEN[3].AO = 82) & (GEN[3].DP < 138)) | ((GEN[3].AO = 83) &
(GEN[3].DP < 139)) | ((GEN [3].AO = 84) & (GEN[3].DP < 141)) |
((GEN[3].AO = 85) & (GEN[3].DP < 143)) | ((GEN[3].AO = 86) & (GEN[3].DP
< 144)) | ((GEN[3].AO = 87) & (GEN[3].DP < 146)) | ((GEN[3].AO = 88) &
(GEN[3].DP < 148)) | ((GEN[3].AO = 89) & (GEN[3].DP < 149)) |
((GEN[3].AO = 90) & (GEN[3].DP < 151)) | ((GEN[3].AO = 91) & (GEN[3].DP
< 153)) | ((GEN [3].AO = 92) & (GEN[3].DP < 154)) | ((GEN[3].AO = 93) &
(GEN[3].DP < 156)) | ((GEN[3].AO = 94) & (GEN[3].DP < 158)) |
((GEN[3].AO = 95) & (GEN[3].DP < 159)) | (GEN[3].AO > 95) ) ) )
Inverse filter

False
Filter mode

Retain entries that pass filter, remove other entries

	
Step 36: SnpSift Filter
Variant input file in VCF format

Output dataset 'output' from step 18
Filter criteria

(ANN[*].EFFECT has 'chromosome_number_variation') | (ANN[*].EFFECT has
'exon_loss_variant') | (ANN[*].EFFECT has 'frameshift_variant') |
(ANN[*].EFFECT has 'rare_amino_acid_variant') | (ANN[*].EFFECT has
'splice_acceptor_variant') | (ANN[*].EFFECT has 'splice_donor_variant')
| (ANN[*].EFFECT has 'start_lost') | (ANN[*].EFFECT has 'stop_gained') |
(ANN[*].EFFECT has 'stop_lost') | (ANN[*].EFFECT has
'transcript_ablation') | (ANN[*].EFFECT has '3_prime_UTR_truncation &
exon_loss') | (ANN[*].EFFECT has '5_prime_UTR_truncation &
exon_loss_variant') | (ANN[*].EFFECT has 'coding_sequence_variant') |
(ANN[*].EFFECT has 'conservative_inframe_deletion') | (ANN[*].EFFECT has
'conservative_inframe_insertion') | (ANN[*].EFFECT has
'disruptive_inframe_deletion') | (ANN[*].EFFECT has
'disruptive_inframe_insertion') | (ANN[*].EFFECT has 'missense_variant')
| (ANN[*].EFFECT has 'regulatory_region_ablation') | (ANN[*].EFFECT has
'splice_region_variant') | (ANN[*].EFFECT has 'TFBS_ablation') |
(ANN[*].EFFECT has '5_prime_UTR_premature_start_codon_gain_variant') |
(ANN[*].EFFECT has 'initiator_codon_variant') | (ANN[*].EFFECT has
'splice_region_variant') | (ANN[*].EFFECT has 'start_retained') |
(ANN[*].EFFECT has 'stop_retained_variant') | (ANN[*].EFFECT has
'synonymous_variant') | (ANN[*].EFFECT has '3_prime_UTR_variant') |
(ANN[*].EFFECT has '5_prime_UTR_variant') | (ANN[*].EFFECT has
'exon_variant') | (ANN[*].EFFECT has 'feature_elongation') |
(ANN[*].EFFECT has 'feature_truncation') | (ANN[*].EFFECT has
'gene_variant') | (ANN[*].EFFECT has 'coding_sequence_variant') |
(ANN[*].EFFECT has 'mature_miRNA_variant') | (ANN[*].EFFECT has 'miRNA')
| (ANN[*].EFFECT has 'NMD_transcript_variant') | (ANN[*].EFFECT has
'non_coding_transcript_exon_variant') | (ANN[*].EFFECT has
'non_coding_transcript_variant') | (ANN[*].EFFECT has
'regulatory_region_amplification') | (ANN[*].EFFECT has
'regulatory_region_variant') | (ANN[*].EFFECT has
'TF_binding_site_variant') | (ANN[*].EFFECT has 'TFBS_amplification') |
(ANN[*].EFFECT has 'transcript_amplification') | (ANN[*].EFFECT has
'transcript_variant')
Inverse filter

False
Filter mode

Retain entries that pass filter, remove other entries

	
Step 37: Line/Word/Character count
Text file

Output dataset 'output' from step 19
Desired values

Line count
Include Output header

False

	
Step 38: SnpSift Filter
Variant input file in VCF format

Output dataset 'output' from step 19
Filter criteria

(ANN[*].EFFECT has 'chromosome_number_variation') | (ANN[*].EFFECT has
'exon_loss_variant') | (ANN[*].EFFECT has 'frameshift_variant') |
(ANN[*].EFFECT has 'rare_amino_acid_variant') | (ANN[*].EFFECT has
'splice_acceptor_variant') | (ANN[*].EFFECT has 'splice_donor_variant')
| (ANN[*].EFFECT has 'start_lost') | (ANN[*].EFFECT has 'stop_gained') |
(ANN[*].EFFECT has 'stop_lost') | (ANN[*].EFFECT has
'transcript_ablation') | (ANN[*].EFFECT has '3_prime_UTR_truncation &
exon_loss') | (ANN[*].EFFECT has '5_prime_UTR_truncation &
exon_loss_variant') | (ANN[*].EFFECT has 'coding_sequence_variant') |
(ANN[*].EFFECT has 'conservative_inframe_deletion') | (ANN[*].EFFECT has
'conservative_inframe_insertion') | (ANN[*].EFFECT has
'disruptive_inframe_deletion') | (ANN[*].EFFECT has
'disruptive_inframe_insertion') | (ANN[*].EFFECT has 'missense_variant')
| (ANN[*].EFFECT has 'regulatory_region_ablation') | (ANN[*].EFFECT has
'splice_region_variant') | (ANN[*].EFFECT has 'TFBS_ablation') |
(ANN[*].EFFECT has '5_prime_UTR_premature_start_codon_gain_variant') |
(ANN[*].EFFECT has 'initiator_codon_variant') | (ANN[*].EFFECT has
'splice_region_variant') | (ANN[*].EFFECT has 'start_retained') |
(ANN[*].EFFECT has 'stop_retained_variant') | (ANN[*].EFFECT has
'synonymous_variant') | (ANN[*].EFFECT has '3_prime_UTR_variant') |
(ANN[*].EFFECT has '5_prime_UTR_variant') | (ANN[*].EFFECT has
'exon_variant') | (ANN[*].EFFECT has 'feature_elongation') |
(ANN[*].EFFECT has 'feature_truncation') | (ANN[*].EFFECT has
'gene_variant') | (ANN[*].EFFECT has 'coding_sequence_variant') |
(ANN[*].EFFECT has 'mature_miRNA_variant') | (ANN[*].EFFECT has 'miRNA')
| (ANN[*].EFFECT has 'NMD_transcript_variant') | (ANN[*].EFFECT has
'non_coding_transcript_exon_variant') | (ANN[*].EFFECT has
'non_coding_transcript_variant') | (ANN[*].EFFECT has
'regulatory_region_amplification') | (ANN[*].EFFECT has
'regulatory_region_variant') | (ANN[*].EFFECT has
'TF_binding_site_variant') | (ANN[*].EFFECT has 'TFBS_amplification') |
(ANN[*].EFFECT has 'transcript_amplification') | (ANN[*].EFFECT has
'transcript_variant')
Inverse filter

False
Filter mode

Retain entries that pass filter, remove other entries


Step 39: SnpSift Filter
Variant input file in VCF format

Output dataset 'output' from step 20
Filter criteria

(ANN[*].EFFECT has 'chromosome_number_variation') | (ANN[*].EFFECT has
'exon_loss_variant') | (ANN[*].EFFECT has 'frameshift_variant') |
(ANN[*].EFFECT has 'rare_amino_acid_variant') | (ANN[*].EFFECT has
'splice_acceptor_variant') | (ANN[*].EFFECT has 'splice_donor_variant')
| (ANN[*].EFFECT has 'start_lost') | (ANN[*].EFFECT has 'stop_gained') |
(ANN[*].EFFECT has 'stop_lost') | (ANN[*].EFFECT has
'transcript_ablation') | (ANN[*].EFFECT has '3_prime_UTR_truncation &
exon_loss') | (ANN[*].EFFECT has '5_prime_UTR_truncation &
exon_loss_variant') | (ANN[*].EFFECT has 'coding_sequence_variant') |
(ANN[*].EFFECT has 'conservative_inframe_deletion') | (ANN[*].EFFECT has
'conservative_inframe_insertion') | (ANN[*].EFFECT has
'disruptive_inframe_deletion') | (ANN[*].EFFECT has
'disruptive_inframe_insertion') | (ANN[*].EFFECT has 'missense_variant')
| (ANN[*].EFFECT has 'regulatory_region_ablation') | (ANN[*].EFFECT has
'splice_region_variant') | (ANN[*].EFFECT has 'TFBS_ablation') |
(ANN[*].EFFECT has '5_prime_UTR_premature_start_codon_gain_variant') |
(ANN[*].EFFECT has 'initiator_codon_variant') | (ANN[*].EFFECT has
'splice_region_variant') | (ANN[*].EFFECT has 'start_retained') |
(ANN[*].EFFECT has 'stop_retained_variant') | (ANN[*].EFFECT has
'synonymous_variant') | (ANN[*].EFFECT has '3_prime_UTR_variant') |
(ANN[*].EFFECT has '5_prime_UTR_variant') | (ANN[*].EFFECT has
'exon_variant') | (ANN[*].EFFECT has 'feature_elongation') |
(ANN[*].EFFECT has 'feature_truncation') | (ANN[*].EFFECT has
'gene_variant') | (ANN[*].EFFECT has 'coding_sequence_variant') |
(ANN[*].EFFECT has 'mature_miRNA_variant') | (ANN[*].EFFECT has 'miRNA')
| (ANN[*].EFFECT has 'NMD_transcript_variant') | (ANN[*].EFFECT has
'non_coding_transcript_exon_variant') | (ANN[*].EFFECT has
'non_coding_transcript_variant') | (ANN[*].EFFECT has
'regulatory_region_amplification') | (ANN[*].EFFECT has
'regulatory_region_variant') | (ANN[*].EFFECT has
'TF_binding_site_variant') | (ANN[*].EFFECT has 'TFBS_amplification') |
(ANN[*].EFFECT has 'transcript_amplification') | (ANN[*].EFFECT has
'transcript_variant')
Inverse filter

False
Filter mode

Retain entries that pass filter, remove other entries

	
Step 40: Line/Word/Character count
Text file

Output dataset 'output' from step 20
Desired values

Line count
Include Output header

False

	
Step 41: SnpSift Filter
Variant input file in VCF format

Output dataset 'output' from step 21
Filter criteria

(ANN[*].EFFECT has 'chromosome_number_variation') | (ANN[*].EFFECT has
'exon_loss_variant') | (ANN[*].EFFECT has 'frameshift_variant') |
(ANN[*].EFFECT has 'rare_amino_acid_variant') | (ANN[*].EFFECT has
'splice_acceptor_variant') | (ANN[*].EFFECT has 'splice_donor_variant')
| (ANN[*].EFFECT has 'start_lost') | (ANN[*].EFFECT has 'stop_gained') |
(ANN[*].EFFECT has 'stop_lost') | (ANN[*].EFFECT has
'transcript_ablation') | (ANN[*].EFFECT has '3_prime_UTR_truncation &
exon_loss') | (ANN[*].EFFECT has '5_prime_UTR_truncation &
exon_loss_variant') | (ANN[*].EFFECT has 'coding_sequence_variant') |
(ANN[*].EFFECT has 'conservative_inframe_deletion') | (ANN[*].EFFECT has
'conservative_inframe_insertion') | (ANN[*].EFFECT has
'disruptive_inframe_deletion') | (ANN[*].EFFECT has
'disruptive_inframe_insertion') | (ANN[*].EFFECT has 'missense_variant')
| (ANN[*].EFFECT has 'regulatory_region_ablation') | (ANN[*].EFFECT has
'splice_region_variant') | (ANN[*].EFFECT has 'TFBS_ablation') |
(ANN[*].EFFECT has '5_prime_UTR_premature_start_codon_gain_variant') |
(ANN[*].EFFECT has 'initiator_codon_variant') | (ANN[*].EFFECT has
'splice_region_variant') | (ANN[*].EFFECT has 'start_retained') |
(ANN[*].EFFECT has 'stop_retained_variant') | (ANN[*].EFFECT has
'synonymous_variant') | (ANN[*].EFFECT has '3_prime_UTR_variant') |
(ANN[*].EFFECT has '5_prime_UTR_variant') | (ANN[*].EFFECT has
'exon_variant') | (ANN[*].EFFECT has 'feature_elongation') |
(ANN[*].EFFECT has 'feature_truncation') | (ANN[*].EFFECT has
'gene_variant') | (ANN[*].EFFECT has 'coding_sequence_variant') |
(ANN[*].EFFECT has 'mature_miRNA_variant') | (ANN[*].EFFECT has 'miRNA')
| (ANN[*].EFFECT has 'NMD_transcript_variant') | (ANN[*].EFFECT has
'non_coding_transcript_exon_variant') | (ANN[*].EFFECT has
'non_coding_transcript_variant') | (ANN[*].EFFECT has
'regulatory_region_amplification') | (ANN[*].EFFECT has
'regulatory_region_variant') | (ANN[*].EFFECT has
'TF_binding_site_variant') | (ANN[*].EFFECT has 'TFBS_amplification') |
(ANN[*].EFFECT has 'transcript_amplification') | (ANN[*].EFFECT has
'transcript_variant')
Inverse filter

False
Filter mode

Retain entries that pass filter, remove other entries

	
Step 42: Line/Word/Character count
Text file

Output dataset 'output' from step 21
Desired values

Line count
Include Output header

False

	
Step 43: SnpSift Filter
Variant input file in VCF format

Output dataset 'output' from step 22
Filter criteria

(ANN[*].EFFECT has 'chromosome_number_variation') | (ANN[*].EFFECT has
'exon_loss_variant') | (ANN[*].EFFECT has 'frameshift_variant') |
(ANN[*].EFFECT has 'rare_amino_acid_variant') | (ANN[*].EFFECT has
'splice_acceptor_variant') | (ANN[*].EFFECT has 'splice_donor_variant')
| (ANN[*].EFFECT has 'start_lost') | (ANN[*].EFFECT has 'stop_gained') |
(ANN[*].EFFECT has 'stop_lost') | (ANN[*].EFFECT has
'transcript_ablation') | (ANN[*].EFFECT has '3_prime_UTR_truncation &
exon_loss') | (ANN[*].EFFECT has '5_prime_UTR_truncation &
exon_loss_variant') | (ANN[*].EFFECT has 'coding_sequence_variant') |
(ANN[*].EFFECT has 'conservative_inframe_deletion') | (ANN[*].EFFECT has
'conservative_inframe_insertion') | (ANN[*].EFFECT has
'disruptive_inframe_deletion') | (ANN[*].EFFECT has
'disruptive_inframe_insertion') | (ANN[*].EFFECT has 'missense_variant')
| (ANN[*].EFFECT has 'regulatory_region_ablation') | (ANN[*].EFFECT has
'splice_region_variant') | (ANN[*].EFFECT has 'TFBS_ablation') |
(ANN[*].EFFECT has '5_prime_UTR_premature_start_codon_gain_variant') |
(ANN[*].EFFECT has 'initiator_codon_variant') | (ANN[*].EFFECT has
'splice_region_variant') | (ANN[*].EFFECT has 'start_retained') |
(ANN[*].EFFECT has 'stop_retained_variant') | (ANN[*].EFFECT has
'synonymous_variant') | (ANN[*].EFFECT has '3_prime_UTR_variant') |
(ANN[*].EFFECT has '5_prime_UTR_variant') | (ANN[*].EFFECT has
'exon_variant') | (ANN[*].EFFECT has 'feature_elongation') |
(ANN[*].EFFECT has 'feature_truncation') | (ANN[*].EFFECT has
'gene_variant') | (ANN[*].EFFECT has 'coding_sequence_variant') |
(ANN[*].EFFECT has 'mature_miRNA_variant') | (ANN[*].EFFECT has 'miRNA')
| (ANN[*].EFFECT has 'NMD_transcript_variant') | (ANN[*].EFFECT has
'non_coding_transcript_exon_variant') | (ANN[*].EFFECT has
'non_coding_transcript_variant') | (ANN[*].EFFECT has
'regulatory_region_amplification') | (ANN[*].EFFECT has
'regulatory_region_variant') | (ANN[*].EFFECT has
'TF_binding_site_variant') | (ANN[*].EFFECT has 'TFBS_amplification') |
(ANN[*].EFFECT has 'transcript_amplification') | (ANN[*].EFFECT has
'transcript_variant')
Inverse filter

False
Filter mode

Retain entries that pass filter, remove other entries

	
Step 44: Line/Word/Character count
Text file

Output dataset 'output' from step 22
Desired values

Line count
Include Output header

False

	
Step 45: Line/Word/Character count
Text file

Output dataset 'output' from step 26
Desired values

Line count
Include Output header

False

	
Step 46: Line/Word/Character count
Text file

Output dataset 'output' from step 28
Desired values

Line count
Include Output header

False

	
Step 47: Line/Word/Character count
Text file

Output dataset 'output' from step 30
Desired values

Line count
Include Output header

False

	
Step 48: Line/Word/Character count
Text file

Output dataset 'output' from step 33
Desired values

Line count
Include Output header

False

	
Step 49: SnpSift Filter
Variant input file in VCF format

Output dataset 'output' from step 35
Filter criteria

(ANN[*].EFFECT has 'chromosome_number_variation') | (ANN[*].EFFECT has
'exon_loss_variant') | (ANN[*].EFFECT has 'frameshift_variant') |
(ANN[*].EFFECT has 'rare_amino_acid_variant') | (ANN[*].EFFECT has
'splice_acceptor_variant') | (ANN[*].EFFECT has 'splice_donor_variant')
| (ANN[*].EFFECT has 'start_lost') | (ANN[*].EFFECT has 'stop_gained') |
(ANN[*].EFFECT has 'stop_lost') | (ANN[*].EFFECT has
'transcript_ablation') | (ANN[*].EFFECT has '3_prime_UTR_truncation &
exon_loss') | (ANN[*].EFFECT has '5_prime_UTR_truncation &
exon_loss_variant') | (ANN[*].EFFECT has 'coding_sequence_variant') |
(ANN[*].EFFECT has 'conservative_inframe_deletion') | (ANN[*].EFFECT has
'conservative_inframe_insertion') | (ANN[*].EFFECT has
'disruptive_inframe_deletion') | (ANN[*].EFFECT has
'disruptive_inframe_insertion') | (ANN[*].EFFECT has 'missense_variant')
| (ANN[*].EFFECT has 'regulatory_region_ablation') | (ANN[*].EFFECT has
'splice_region_variant') | (ANN[*].EFFECT has 'TFBS_ablation') |
(ANN[*].EFFECT has '5_prime_UTR_premature_start_codon_gain_variant') |
(ANN[*].EFFECT has 'initiator_codon_variant') | (ANN[*].EFFECT has
'splice_region_variant') | (ANN[*].EFFECT has 'start_retained') |
(ANN[*].EFFECT has 'stop_retained_variant') | (ANN[*].EFFECT has
'synonymous_variant') | (ANN[*].EFFECT has '3_prime_UTR_variant') |
(ANN[*].EFFECT has '5_prime_UTR_variant') | (ANN[*].EFFECT has
'exon_variant') | (ANN[*].EFFECT has 'feature_elongation') |
(ANN[*].EFFECT has 'feature_truncation') | (ANN[*].EFFECT has
'gene_variant') | (ANN[*].EFFECT has 'coding_sequence_variant') |
(ANN[*].EFFECT has 'mature_miRNA_variant') | (ANN[*].EFFECT has 'miRNA')
| (ANN[*].EFFECT has 'NMD_transcript_variant') | (ANN[*].EFFECT has
'non_coding_transcript_exon_variant') | (ANN[*].EFFECT has
'non_coding_transcript_variant') | (ANN[*].EFFECT has
'regulatory_region_amplification') | (ANN[*].EFFECT has
'regulatory_region_variant') | (ANN[*].EFFECT has
'TF_binding_site_variant') | (ANN[*].EFFECT has 'TFBS_amplification') |
(ANN[*].EFFECT has 'transcript_amplification') | (ANN[*].EFFECT has
'transcript_variant')
Inverse filter

False
Filter mode

Retain entries that pass filter, remove other entries

	
Step 50: Line/Word/Character count
Text file

Output dataset 'output' from step 35
Desired values

Line count
Include Output header

False

	
Step 51: Line/Word/Character count
Text file

Output dataset 'output' from step 36
Desired values

Line count
Include Output header

False

	
Step 52: Line/Word/Character count
Text file

Output dataset 'output' from step 38
Desired values

Line count
Include Output header

False

	
Step 53: SnpSift Extract Fields
Variant input file in VCF format

Output dataset 'output' from step 39
Extract

POS
One effect per line

False
multiple field separator

Empty.
empty field text

Empty.

	
Step 54: Line/Word/Character count
Text file

Output dataset 'output' from step 39
Desired values

Line count
Include Output header

False

	
Step 55: SnpSift Extract Fields
Variant input file in VCF format

Output dataset 'output' from step 41
Extract

POS
One effect per line

False
multiple field separator

Empty.
empty field text

Empty.

	
Step 56: Line/Word/Character count
Text file

Output dataset 'output' from step 41
Desired values

Line count
Include Output header

False

	
Step 57: SnpSift Extract Fields
Variant input file in VCF format

Output dataset 'output' from step 43
Extract

POS
One effect per line

False
multiple field separator

Empty.
empty field text

Empty.

	
Step 58: Line/Word/Character count
Text file

Output dataset 'output' from step 43
Desired values

Line count
Include Output header

False

	
Step 59: Line/Word/Character count
Text file

Output dataset 'output' from step 49
Desired values

Line count
Include Output header

False

	
Step 60: Concatenate datasets
Datasets to concatenate

Output dataset 'out_file1' from step 5,Output dataset 'out_file1' from
step 7,Output dataset 'out_file1' from step 9,Output dataset 'out_file1'
from step 23,Output dataset 'out_file1' from step 24,Output dataset
'out_file1' from step 27,Output dataset 'out_file1' from step 29,Output
dataset 'out_file1' from step 31,Output dataset 'out_file1' from step
32,Output dataset 'out_file1' from step 34,Output dataset 'out_file1'
from step 37,Output dataset 'out_file1' from step 40,Output dataset
'out_file1' from step 42,Output dataset 'out_file1' from step 44,Output
dataset 'out_file1' from step 25,Output dataset 'out_file1' from step
45,Output dataset 'out_file1' from step 46,Output dataset 'out_file1'
from step 47,Output dataset 'out_file1' from step 48,Output dataset
'out_file1' from step 50,Output dataset 'out_file1' from step 51,Output
dataset 'out_file1' from step 52,Output dataset 'out_file1' from step
54,Output dataset 'out_file1' from step 56,Output dataset 'out_file1'
from step 58,Output dataset 'out_file1' from step 59
*Datasets*


	

About this Workflow

Author:kosankem
```
