## Supplementary material for "Reprogramming enriches for somatic cell clones with small scale mutations in cancer-associated genes": Data S2: Galaxy-Workflow-Workflow_for_2nd_part_of_prefiltering_process.ga

```
{
    "a_galaxy_workflow": "true", 
    "annotation": "", 
    "format-version": "0.1", 
    "name": "Workflow for 2nd part of prefiltering process", 
    "steps": {
        "0": {
            "annotation": "", 
            "content_id": null, 
            "errors": null, 
            "id": 0, 
            "input_connections": {}, 
            "inputs": [
                {
                    "description": "", 
                    "name": "SnpSift Annotate"
                }
            ], 
            "label": "SnpSift Annotate", 
            "name": "Input dataset", 
            "outputs": [], 
            "position": {
                "left": 200, 
                "top": 228
            }, 
            "tool_id": null, 
            "tool_state": "{\"name\": \"SnpSift Annotate\"}", 
            "tool_version": null, 
            "type": "data_input", 
            "uuid": "c6849394-9891-4e46-b062-3a438abeacf0", 
            "workflow_outputs": [
                {
                    "label": null, 
                    "output_name": "output", 
                    "uuid": "d0990207-910d-4332-ba48-d8dbbe490447"
                }
            ]
        }, 
        "1": {
            "annotation": "Exclude multiple allelic variants", 
            "content_id": "toolshed.g2.bx.psu.edu/repos/iuc/snpsift/snpSift_filter/4.3.0", 
            "errors": null, 
            "id": 1, 
            "input_connections": {
                "input": {
                    "id": 0, 
                    "output_name": "output"
                }
            }, 
            "inputs": [
                {
                    "description": "runtime parameter for tool SnpSift Filter", 
                    "name": "input"
                }
            ], 
            "label": "Without multiple allelic variants", 
            "name": "SnpSift Filter", 
            "outputs": [
                {
                    "name": "output", 
                    "type": "vcf"
                }
            ], 
            "position": {
                "left": 421, 
                "top": 227
            }, 
            "post_job_actions": {
                "RenameDatasetActionoutput": {
                    "action_arguments": {
                        "newname": "Without multiple allelic variants"
                    }, 
                    "action_type": "RenameDatasetAction", 
                    "output_name": "output"
                }
            }, 
            "tool_id": "toolshed.g2.bx.psu.edu/repos/iuc/snpsift/snpSift_filter/4.3.0", 
            "tool_shed_repository": {
                "changeset_revision": "b04635ebfab0", 
                "name": "snpsift", 
                "owner": "iuc", 
                "tool_shed": "toolshed.g2.bx.psu.edu"
            }, 
            "tool_state": "{\"__page__\": null, \"inverse\": \"\\\"true\\\"\", \"expr\": \"\\\"(GEN[*].AO =~ ',')\\\"\", \"__rerun_remap_job_id__\": null, \"filtering\": \"{\\\"mode\\\": \\\"entries\\\", \\\"__current_case__\\\": 0}\", \"input\": \"{\\\"__class__\\\": \\\"RuntimeValue\\\"}\"}", 
            "tool_version": "4.3.0", 
            "type": "tool", 
            "uuid": "39817024-9ea2-48c9-9982-90e04bf08e21", 
            "workflow_outputs": [
                {
                    "label": "", 
                    "output_name": "output", 
                    "uuid": "559f8a4b-40d8-4550-bf8b-4bf4728ee549"
                }
            ]
        }, 
        "2": {
            "annotation": "All samples with DP>=6", 
            "content_id": "toolshed.g2.bx.psu.edu/repos/iuc/snpsift/snpSift_filter/4.3.0", 
            "errors": null, 
            "id": 2, 
            "input_connections": {
                "input": {
                    "id": 1, 
                    "output_name": "output"
                }
            }, 
            "inputs": [
                {
                    "description": "runtime parameter for tool SnpSift Filter", 
                    "name": "input"
                }
            ], 
            "label": "DP min 6", 
            "name": "SnpSift Filter", 
            "outputs": [
                {
                    "name": "output", 
                    "type": "vcf"
                }
            ], 
            "position": {
                "left": 640, 
                "top": 228
            }, 
            "post_job_actions": {
                "RenameDatasetActionoutput": {
                    "action_arguments": {
                        "newname": "All samples with DP>=6"
                    }, 
                    "action_type": "RenameDatasetAction", 
                    "output_name": "output"
                }
            }, 
            "tool_id": "toolshed.g2.bx.psu.edu/repos/iuc/snpsift/snpSift_filter/4.3.0", 
            "tool_shed_repository": {
                "changeset_revision": "b04635ebfab0", 
                "name": "snpsift", 
                "owner": "iuc", 
                "tool_shed": "toolshed.g2.bx.psu.edu"
            }, 
            "tool_state": "{\"__page__\": null, \"inverse\": \"\\\"false\\\"\", \"expr\": \"\\\"(GEN[0].DP >= 6) & (GEN[1].DP >= 6) & (GEN[2].DP >= 6) & (GEN[3].DP >= 6) & (GEN[4].DP >= 6) & (GEN  [5].DP >= 6)\\\"\", \"__rerun_remap_job_id__\": null, \"filtering\": \"{\\\"mode\\\": \\\"entries\\\", \\\"__current_case__\\\": 0}\", \"input\": \"{\\\"__class__\\\": \\\"RuntimeValue\\\"}\"}", 
            "tool_version": "4.3.0", 
            "type": "tool", 
            "uuid": "1de20a18-b4cf-47b1-883c-dc55dcd1f1aa", 
            "workflow_outputs": [
                {
                    "label": null, 
                    "output_name": "output", 
                    "uuid": "3f459a4c-26d5-455d-bc85-cfff5ce26785"
                }
            ]
        }, 
        "3": {
            "annotation": "Exclude variants if in all three clones AF<0.3 (in any of both runs)", 
            "content_id": "toolshed.g2.bx.psu.edu/repos/iuc/snpsift/snpSift_filter/4.3.0", 
            "errors": null, 
            "id": 3, 
            "input_connections": {
                "input": {
                    "id": 2, 
                    "output_name": "output"
                }
            }, 
            "inputs": [
                {
                    "description": "runtime parameter for tool SnpSift Filter", 
                    "name": "input"
                }
            ], 
            "label": "AF min 0.3 in one sample", 
            "name": "SnpSift Filter", 
            "outputs": [
                {
                    "name": "output", 
                    "type": "vcf"
                }
            ], 
            "position": {
                "left": 860, 
                "top": 228
            }, 
            "post_job_actions": {
                "RenameDatasetActionoutput": {
                    "action_arguments": {
                        "newname": "At least one clone AF>0.3"
                    }, 
                    "action_type": "RenameDatasetAction", 
                    "output_name": "output"
                }
            }, 
            "tool_id": "toolshed.g2.bx.psu.edu/repos/iuc/snpsift/snpSift_filter/4.3.0", 
            "tool_shed_repository": {
                "changeset_revision": "b04635ebfab0", 
                "name": "snpsift", 
                "owner": "iuc", 
                "tool_shed": "toolshed.g2.bx.psu.edu"
            }, 
            "tool_state": "{\"__page__\": null, \"inverse\": \"\\\"true\\\"\", \"expr\": \"\\\"(  (  (GEN[0].AO < 2) | ((GEN[0].AO = 2) & (GEN[0].DP > 6)) | ((GEN[0].AO = 3) & (GEN[0].DP > 9)) | ((GEN  [0].AO = 4) & (GEN[0].DP > 12)) | ((GEN[0].AO = 5) & (GEN[0].DP > 16)) | ((GEN[0].AO = 6) & (GEN[0].DP   > 19)) | ((GEN[0].AO = 7) & (GEN[0].DP > 22)) | ((GEN[0].AO = 8) & (GEN[0].DP > 26)) | ((GEN[0].AO =   9) & (GEN[0].DP > 29)) | ((GEN[0].AO = 10) & (GEN[0].DP > 32)) | ((GEN[0].AO = 11) & (GEN[0].DP > 36))   | ((GEN[0].AO = 12) & (GEN[0].DP > 39)) | ((GEN[0].AO = 13) & (GEN[0].DP > 42)) | ((GEN[0].AO = 14) &   (GEN[0].DP > 46)) | ((GEN[0].AO = 15) & (GEN[0].DP > 49)) | ((GEN[0].AO = 16) & (GEN[0].DP > 52)) |   ((GEN[0].AO = 17) & (GEN[0].DP > 56)) | ((GEN[0].AO = 18) & (GEN[0].DP > 59)) | ((GEN[0].AO = 19) &   (GEN[0].DP > 62)) | ((GEN[0].AO = 20) & (GEN[0].DP > 66)) | ((GEN[0].AO = 21) & (GEN[0].DP > 69)) |   ((GEN[0].AO = 22) & (GEN[0].DP > 72)) | ((GEN[0].AO = 23) & (GEN[0].DP > 76)) | ((GEN[0].AO = 24) &   (GEN[0].DP > 79)) | ((GEN[0].AO = 25) & (GEN[0].DP > 82)) | ((GEN[0].AO = 26) & (GEN[0].DP > 86)) |   ((GEN[0].AO = 27) & (GEN[0].DP > 89)) | ((GEN[0].AO = 28) & (GEN[0].DP > 92)) | ((GEN[0].AO = 29) &   (GEN[0].DP > 96)) | ((GEN[0].AO = 30) & (GEN[0].DP > 99)) | ((GEN[0].AO = 31) & (GEN[0].DP > 102)) |   ((GEN[0].AO = 32) & (GEN[0].DP > 106)) | ((GEN[0].AO = 33) & (GEN[0].DP > 109)) | ((GEN[0].AO = 34) &   (GEN[0].DP > 112)) | ((GEN[0].AO = 35) & (GEN[0].DP > 116)) | ((GEN[0].AO = 36) & (GEN[0].DP > 119)) |   ((GEN[0].AO = 37) & (GEN[0].DP > 122)) | ((GEN[0].AO = 38) & (GEN[0].DP > 126)) | ((GEN[0].AO = 39) &   (GEN[0].DP > 129)) | ((GEN[0].AO = 40) & (GEN[0].DP > 132)) | ((GEN[0].AO = 41) & (GEN[0].DP > 136)) |   ((GEN[0].AO = 42) & (GEN[0].DP > 139)) | ((GEN[0].AO = 43) & (GEN[0].DP > 142)) | ((GEN[0].AO = 44) &   (GEN[0].DP > 146)) | ((GEN[0].AO = 45) & (GEN[0].DP > 149)) | ((GEN[0].AO = 46) & (GEN[0].DP > 152)) |   ((GEN[0].AO = 47) & (GEN[0].DP > 156)) | ((GEN[0].AO = 48) & (GEN[0].DP > 159)) | ((GEN[0].AO = 49) &   (GEN[0].DP > 162)) | ((GEN[0].AO = 50) & (GEN[0].DP > 166)) | ((GEN[0].AO = 51) & (GEN[0].DP > 169)) |   ((GEN[0].AO = 52) & (GEN[0].DP > 172)) | ((GEN[0].AO = 53) & (GEN[0].DP > 176)) | ((GEN[0].AO = 54) &   (GEN[0].DP > 179)) | ((GEN[0].AO = 55) & (GEN[0].DP > 182)) | ((GEN[0].AO = 56) & (GEN[0].DP > 186)) |   ((GEN[0].AO = 57) & (GEN[0].DP > 189)) | ((GEN[0].AO = 58) & (GEN[0].DP > 192)) | ((GEN[0].AO = 59) &   (GEN[0].DP > 196)) | ((GEN[0].AO = 60) & (GEN[0].DP > 199))  )  |  (  (GEN[1].AO < 2) | ((GEN[1].AO = 2) & (GEN[1].DP > 6)) | ((GEN[1].AO = 3) & (GEN[1].DP > 9)) | ((GEN  [1].AO = 4) & (GEN[1].DP > 12)) | ((GEN[1].AO = 5) & (GEN[1].DP > 16)) | ((GEN[1].AO = 6) & (GEN[1].DP   > 19)) | ((GEN[1].AO = 7) & (GEN[1].DP > 22)) | ((GEN[1].AO = 8) & (GEN[1].DP > 26)) | ((GEN[1].AO =   9) & (GEN[1].DP > 29)) | ((GEN[1].AO = 10) & (GEN[1].DP > 32)) | ((GEN[1].AO = 11) & (GEN[1].DP > 36))   | ((GEN[1].AO = 12) & (GEN[1].DP > 39)) | ((GEN[1].AO = 13) & (GEN[1].DP > 42)) | ((GEN[1].AO = 14) &   (GEN[1].DP > 46)) | ((GEN[1].AO = 15) & (GEN[1].DP > 49)) | ((GEN[1].AO = 16) & (GEN[1].DP > 52)) |   ((GEN[1].AO = 17) & (GEN[1].DP > 56)) | ((GEN[1].AO = 18) & (GEN[1].DP > 59)) | ((GEN[1].AO = 19) &   (GEN[1].DP > 62)) | ((GEN[1].AO = 20) & (GEN[1].DP > 66)) | ((GEN[1].AO = 21) & (GEN[1].DP > 69)) |   ((GEN[1].AO = 22) & (GEN[1].DP > 72)) | ((GEN[1].AO = 23) & (GEN[1].DP > 76)) | ((GEN[1].AO = 24) &   (GEN[1].DP > 79)) | ((GEN[1].AO = 25) & (GEN[1].DP > 82)) | ((GEN[1].AO = 26) & (GEN[1].DP > 86)) |   ((GEN[1].AO = 27) & (GEN[1].DP > 89)) | ((GEN[1].AO = 28) & (GEN[1].DP > 92)) | ((GEN[1].AO = 29) &   (GEN[1].DP > 96)) | ((GEN[1].AO = 30) & (GEN[1].DP > 99)) | ((GEN[1].AO = 31) & (GEN[1].DP > 102)) |   ((GEN[1].AO = 32) & (GEN[1].DP > 106)) | ((GEN[1].AO = 33) & (GEN[1].DP > 109)) | ((GEN[1].AO = 34) &   (GEN[1].DP > 112)) | ((GEN[1].AO = 35) & (GEN[1].DP > 116)) | ((GEN[1].AO = 36) & (GEN[1].DP > 119)) |   ((GEN[1].AO = 37) & (GEN[1].DP > 122)) | ((GEN[1].AO = 38) & (GEN[1].DP > 126)) | ((GEN[1].AO = 39) &   (GEN[1].DP > 129)) | ((GEN[1].AO = 40) & (GEN[1].DP > 132)) | ((GEN[1].AO = 41) & (GEN[1].DP > 136)) |   ((GEN[1].AO = 42) & (GEN[1].DP > 139)) | ((GEN[1].AO = 43) & (GEN[1].DP > 142)) | ((GEN[1].AO = 44) &   (GEN[1].DP > 146)) | ((GEN[1].AO = 45) & (GEN[1].DP > 149)) | ((GEN[1].AO = 46) & (GEN[1].DP > 152)) |   ((GEN[1].AO = 47) & (GEN[1].DP > 156)) | ((GEN[1].AO = 48) & (GEN[1].DP > 159)) | ((GEN[1].AO = 49) &   (GEN[1].DP > 162)) | ((GEN[1].AO = 50) & (GEN[1].DP > 166)) | ((GEN[1].AO = 51) & (GEN[1].DP > 169)) |   ((GEN[1].AO = 52) & (GEN[1].DP > 172)) | ((GEN[1].AO = 53) & (GEN[1].DP > 176)) | ((GEN[1].AO = 54) &   (GEN[1].DP > 179)) | ((GEN[1].AO = 55) & (GEN[1].DP > 182)) | ((GEN[1].AO = 56) & (GEN[1].DP > 186)) |   ((GEN[1].AO = 57) & (GEN[1].DP > 189)) | ((GEN[1].AO = 58) & (GEN[1].DP > 192)) | ((GEN[1].AO = 59) &   (GEN[1].DP > 196)) | ((GEN[1].AO = 60) & (GEN[1].DP > 199))  )   ) & (  (  (GEN[2].AO < 2) | ((GEN[2].AO = 2) & (GEN[2].DP > 6)) | ((GEN[2].AO = 3) & (GEN[2].DP > 9)) | ((GEN  [2].AO = 4) & (GEN[2].DP > 12)) | ((GEN[2].AO = 5) & (GEN[2].DP > 16)) | ((GEN[2].AO = 6) & (GEN[2].DP   > 19)) | ((GEN[2].AO = 7) & (GEN[2].DP > 22)) | ((GEN[2].AO = 8) & (GEN[2].DP > 26)) | ((GEN[2].AO =   9) & (GEN[2].DP > 29)) | ((GEN[2].AO = 10) & (GEN[2].DP > 32)) | ((GEN[2].AO = 11) & (GEN[2].DP > 36))   | ((GEN[2].AO = 12) & (GEN[2].DP > 39)) | ((GEN[2].AO = 13) & (GEN[2].DP > 42)) | ((GEN[2].AO = 14) &   (GEN[2].DP > 46)) | ((GEN[2].AO = 15) & (GEN[2].DP > 49)) | ((GEN[2].AO = 16) & (GEN[2].DP > 52)) |   ((GEN[2].AO = 17) & (GEN[2].DP > 56)) | ((GEN[2].AO = 18) & (GEN[2].DP > 59)) | ((GEN[2].AO = 19) &   (GEN[2].DP > 62)) | ((GEN[2].AO = 20) & (GEN[2].DP > 66)) | ((GEN[2].AO = 21) & (GEN[2].DP > 69)) |   ((GEN[2].AO = 22) & (GEN[2].DP > 72)) | ((GEN[2].AO = 23) & (GEN[2].DP > 76)) | ((GEN[2].AO = 24) &   (GEN[2].DP > 79)) | ((GEN[2].AO = 25) & (GEN[2].DP > 82)) | ((GEN[2].AO = 26) & (GEN[2].DP > 86)) |   ((GEN[2].AO = 27) & (GEN[2].DP > 89)) | ((GEN[2].AO = 28) & (GEN[2].DP > 92)) | ((GEN[2].AO = 29) &   (GEN[2].DP > 96)) | ((GEN[2].AO = 30) & (GEN[2].DP > 99)) | ((GEN[2].AO = 31) & (GEN[2].DP > 102)) |   ((GEN[2].AO = 32) & (GEN[2].DP > 106)) | ((GEN[2].AO = 33) & (GEN[2].DP > 109)) | ((GEN[2].AO = 34) &   (GEN[2].DP > 112)) | ((GEN[2].AO = 35) & (GEN[2].DP > 116)) | ((GEN[2].AO = 36) & (GEN[2].DP > 119)) |   ((GEN[2].AO = 37) & (GEN[2].DP > 122)) | ((GEN[2].AO = 38) & (GEN[2].DP > 126)) | ((GEN[2].AO = 39) &   (GEN[2].DP > 129)) | ((GEN[2].AO = 40) & (GEN[2].DP > 132)) | ((GEN[2].AO = 41) & (GEN[2].DP > 136)) |   ((GEN[2].AO = 42) & (GEN[2].DP > 139)) | ((GEN[2].AO = 43) & (GEN[2].DP > 142)) | ((GEN[2].AO = 44) &   (GEN[2].DP > 146)) | ((GEN[2].AO = 45) & (GEN[2].DP > 149)) | ((GEN[2].AO = 46) & (GEN[2].DP > 152)) |   ((GEN[2].AO = 47) & (GEN[2].DP > 156)) | ((GEN[2].AO = 48) & (GEN[2].DP > 159)) | ((GEN[2].AO = 49) &   (GEN[2].DP > 162)) | ((GEN[2].AO = 50) & (GEN[2].DP > 166)) | ((GEN[2].AO = 51) & (GEN[2].DP > 169)) |   ((GEN[2].AO = 52) & (GEN[2].DP > 172)) | ((GEN[2].AO = 53) & (GEN[2].DP > 176)) | ((GEN[2].AO = 54) &   (GEN[2].DP > 179)) | ((GEN[2].AO = 55) & (GEN[2].DP > 182)) | ((GEN[2].AO = 56) & (GEN[2].DP > 186)) |   ((GEN[2].AO = 57) & (GEN[2].DP > 189)) | ((GEN[2].AO = 58) & (GEN[2].DP > 192)) | ((GEN[2].AO = 59) &   (GEN[2].DP > 196)) | ((GEN[2].AO = 60) & (GEN[2].DP > 199))  ) | (  (GEN[3].AO < 2) | ((GEN[3].AO = 2) & (GEN[3].DP > 6)) | ((GEN[3].AO = 3) & (GEN[3].DP > 9)) | ((GEN  [3].AO = 4) & (GEN[3].DP > 12)) | ((GEN[3].AO = 5) & (GEN[3].DP > 16)) | ((GEN[3].AO = 6) & (GEN[3].DP   > 19)) | ((GEN[3].AO = 7) & (GEN[3].DP > 22)) | ((GEN[3].AO = 8) & (GEN[3].DP > 26)) | ((GEN[3].AO =   9) & (GEN[3].DP > 29)) | ((GEN[3].AO = 10) & (GEN[3].DP > 32)) | ((GEN[3].AO = 11) & (GEN[3].DP > 36))   | ((GEN[3].AO = 12) & (GEN[3].DP > 39)) | ((GEN[3].AO = 13) & (GEN[3].DP > 42)) | ((GEN[3].AO = 14) &   (GEN[3].DP > 46)) | ((GEN[3].AO = 15) & (GEN[3].DP > 49)) | ((GEN[3].AO = 16) & (GEN[3].DP > 52)) |   ((GEN[3].AO = 17) & (GEN[3].DP > 56)) | ((GEN[3].AO = 18) & (GEN[3].DP > 59)) | ((GEN[3].AO = 19) &   (GEN[3].DP > 62)) | ((GEN[3].AO = 20) & (GEN[3].DP > 66)) | ((GEN[3].AO = 21) & (GEN[3].DP > 69)) |   ((GEN[3].AO = 22) & (GEN[3].DP > 72)) | ((GEN[3].AO = 23) & (GEN[3].DP > 76)) | ((GEN[3].AO = 24) &   (GEN[3].DP > 79)) | ((GEN[3].AO = 25) & (GEN[3].DP > 82)) | ((GEN[3].AO = 26) & (GEN[3].DP > 86)) |   ((GEN[3].AO = 27) & (GEN[3].DP > 89)) | ((GEN[3].AO = 28) & (GEN[3].DP > 92)) | ((GEN[3].AO = 29) &   (GEN[3].DP > 96)) | ((GEN[3].AO = 30) & (GEN[3].DP > 99)) | ((GEN[3].AO = 31) & (GEN[3].DP > 102)) |   ((GEN[3].AO = 32) & (GEN[3].DP > 106)) | ((GEN[3].AO = 33) & (GEN[3].DP > 109)) | ((GEN[3].AO = 34) &   (GEN[3].DP > 112)) | ((GEN[3].AO = 35) & (GEN[3].DP > 116)) | ((GEN[3].AO = 36) & (GEN[3].DP > 119)) |   ((GEN[3].AO = 37) & (GEN[3].DP > 122)) | ((GEN[3].AO = 38) & (GEN[3].DP > 126)) | ((GEN[3].AO = 39) &   (GEN[3].DP > 129)) | ((GEN[3].AO = 40) & (GEN[3].DP > 132)) | ((GEN[3].AO = 41) & (GEN[3].DP > 136)) |   ((GEN[3].AO = 42) & (GEN[3].DP > 139)) | ((GEN[3].AO = 43) & (GEN[3].DP > 142)) | ((GEN[3].AO = 44) &   (GEN[3].DP > 146)) | ((GEN[3].AO = 45) & (GEN[3].DP > 149)) | ((GEN[3].AO = 46) & (GEN[3].DP > 152)) |   ((GEN[3].AO = 47) & (GEN[3].DP > 156)) | ((GEN[3].AO = 48) & (GEN[3].DP > 159)) | ((GEN[3].AO = 49) &   (GEN[3].DP > 162)) | ((GEN[3].AO = 50) & (GEN[3].DP > 166)) | ((GEN[3].AO = 51) & (GEN[3].DP > 169)) |   ((GEN[3].AO = 52) & (GEN[3].DP > 172)) | ((GEN[3].AO = 53) & (GEN[3].DP > 176)) | ((GEN[3].AO = 54) &   (GEN[3].DP > 179)) | ((GEN[3].AO = 55) & (GEN[3].DP > 182)) | ((GEN[3].AO = 56) & (GEN[3].DP > 186)) |   ((GEN[3].AO = 57) & (GEN[3].DP > 189)) | ((GEN[3].AO = 58) & (GEN[3].DP > 192)) | ((GEN[3].AO = 59) &   (GEN[3].DP > 196)) | ((GEN[3].AO = 60) & (GEN[3].DP > 199))  )  ) & (  (  (GEN[4].AO < 2) | ((GEN[4].AO = 2) & (GEN[4].DP > 6)) | ((GEN[4].AO = 3) & (GEN[4].DP > 9)) | ((GEN  [4].AO = 4) & (GEN[4].DP > 12)) | ((GEN[4].AO = 5) & (GEN[4].DP > 16)) | ((GEN[4].AO = 6) & (GEN[4].DP   > 19)) | ((GEN[4].AO = 7) & (GEN[4].DP > 22)) | ((GEN[4].AO = 8) & (GEN[4].DP > 26)) | ((GEN[4].AO =   9) & (GEN[4].DP > 29)) | ((GEN[4].AO = 10) & (GEN[4].DP > 32)) | ((GEN[4].AO = 11) & (GEN[4].DP > 36))   | ((GEN[4].AO = 12) & (GEN[4].DP > 39)) | ((GEN[4].AO = 13) & (GEN[4].DP > 42)) | ((GEN[4].AO = 14) &   (GEN[4].DP > 46)) | ((GEN[4].AO = 15) & (GEN[4].DP > 49)) | ((GEN[4].AO = 16) & (GEN[4].DP > 52)) |   ((GEN[4].AO = 17) & (GEN[4].DP > 56)) | ((GEN[4].AO = 18) & (GEN[4].DP > 59)) | ((GEN[4].AO = 19) &   (GEN[4].DP > 62)) | ((GEN[4].AO = 20) & (GEN[4].DP > 66)) | ((GEN[4].AO = 21) & (GEN[4].DP > 69)) |   ((GEN[4].AO = 22) & (GEN[4].DP > 72)) | ((GEN[4].AO = 23) & (GEN[4].DP > 76)) | ((GEN[4].AO = 24) &   (GEN[4].DP > 79)) | ((GEN[4].AO = 25) & (GEN[4].DP > 82)) | ((GEN[4].AO = 26) & (GEN[4].DP > 86)) |   ((GEN[4].AO = 27) & (GEN[4].DP > 89)) | ((GEN[4].AO = 28) & (GEN[4].DP > 92)) | ((GEN[4].AO = 29) &   (GEN[4].DP > 96)) | ((GEN[4].AO = 30) & (GEN[4].DP > 99)) | ((GEN[4].AO = 31) & (GEN[4].DP > 102)) |   ((GEN[4].AO = 32) & (GEN[4].DP > 106)) | ((GEN[4].AO = 33) & (GEN[4].DP > 109)) | ((GEN[4].AO = 34) &   (GEN[4].DP > 112)) | ((GEN[4].AO = 35) & (GEN[4].DP > 116)) | ((GEN[4].AO = 36) & (GEN[4].DP > 119)) |   ((GEN[4].AO = 37) & (GEN[4].DP > 122)) | ((GEN[4].AO = 38) & (GEN[4].DP > 126)) | ((GEN[4].AO = 39) &   (GEN[4].DP > 129)) | ((GEN[4].AO = 40) & (GEN[4].DP > 132)) | ((GEN[4].AO = 41) & (GEN[4].DP > 136)) |   ((GEN[4].AO = 42) & (GEN[4].DP > 139)) | ((GEN[4].AO = 43) & (GEN[4].DP > 142)) | ((GEN[4].AO = 44) &   (GEN[4].DP > 146)) | ((GEN[4].AO = 45) & (GEN[4].DP > 149)) | ((GEN[4].AO = 46) & (GEN[4].DP > 152)) |   ((GEN[4].AO = 47) & (GEN[4].DP > 156)) | ((GEN[4].AO = 48) & (GEN[4].DP > 159)) | ((GEN[4].AO = 49) &   (GEN[4].DP > 162)) | ((GEN[4].AO = 50) & (GEN[4].DP > 166)) | ((GEN[4].AO = 51) & (GEN[4].DP > 169)) |   ((GEN[4].AO = 52) & (GEN[4].DP > 172)) | ((GEN[4].AO = 53) & (GEN[4].DP > 176)) | ((GEN[4].AO = 54) &   (GEN[4].DP > 179)) | ((GEN[4].AO = 55) & (GEN[4].DP > 182)) | ((GEN[4].AO = 56) & (GEN[4].DP > 186)) |   ((GEN[4].AO = 57) & (GEN[4].DP > 189)) | ((GEN[4].AO = 58) & (GEN[4].DP > 192)) | ((GEN[4].AO = 59) &   (GEN[4].DP > 196)) | ((GEN[4].AO = 60) & (GEN[4].DP > 199))  ) | (  (GEN[5].AO < 2) | ((GEN[5].AO = 2) & (GEN[5].DP > 6)) | ((GEN[5].AO = 3) & (GEN[5].DP > 9)) | ((GEN  [5].AO = 4) & (GEN[5].DP > 12)) | ((GEN[5].AO = 5) & (GEN[5].DP > 16)) | ((GEN[5].AO = 6) & (GEN[5].DP   > 19)) | ((GEN[5].AO = 7) & (GEN[5].DP > 22)) | ((GEN[5].AO = 8) & (GEN[5].DP > 26)) | ((GEN[5].AO =   9) & (GEN[5].DP > 29)) | ((GEN[5].AO = 10) & (GEN[5].DP > 32)) | ((GEN[5].AO = 11) & (GEN[5].DP > 36))   | ((GEN[5].AO = 12) & (GEN[5].DP > 39)) | ((GEN[5].AO = 13) & (GEN[5].DP > 42)) | ((GEN[5].AO = 14) &   (GEN[5].DP > 46)) | ((GEN[5].AO = 15) & (GEN[5].DP > 49)) | ((GEN[5].AO = 16) & (GEN[5].DP > 52)) |   ((GEN[5].AO = 17) & (GEN[5].DP > 56)) | ((GEN[5].AO = 18) & (GEN[5].DP > 59)) | ((GEN[5].AO = 19) &   (GEN[5].DP > 62)) | ((GEN[5].AO = 20) & (GEN[5].DP > 66)) | ((GEN[5].AO = 21) & (GEN[5].DP > 69)) |   ((GEN[5].AO = 22) & (GEN[5].DP > 72)) | ((GEN[5].AO = 23) & (GEN[5].DP > 76)) | ((GEN[5].AO = 24) &   (GEN[5].DP > 79)) | ((GEN[5].AO = 25) & (GEN[5].DP > 82)) | ((GEN[5].AO = 26) & (GEN[5].DP > 86)) |   ((GEN[5].AO = 27) & (GEN[5].DP > 89)) | ((GEN[5].AO = 28) & (GEN[5].DP > 92)) | ((GEN[5].AO = 29) &   (GEN[5].DP > 96)) | ((GEN[5].AO = 30) & (GEN[5].DP > 99)) | ((GEN[5].AO = 31) & (GEN[5].DP > 102)) |   ((GEN[5].AO = 32) & (GEN[5].DP > 106)) | ((GEN[5].AO = 33) & (GEN[5].DP > 109)) | ((GEN[5].AO = 34) &   (GEN[5].DP > 112)) | ((GEN[5].AO = 35) & (GEN[5].DP > 116)) | ((GEN[5].AO = 36) & (GEN[5].DP > 119)) |   ((GEN[5].AO = 37) & (GEN[5].DP > 122)) | ((GEN[5].AO = 38) & (GEN[5].DP > 126)) | ((GEN[5].AO = 39) &   (GEN[5].DP > 129)) | ((GEN[5].AO = 40) & (GEN[5].DP > 132)) | ((GEN[5].AO = 41) & (GEN[5].DP > 136)) |   ((GEN[5].AO = 42) & (GEN[5].DP > 139)) | ((GEN[5].AO = 43) & (GEN[5].DP > 142)) | ((GEN[5].AO = 44) &   (GEN[5].DP > 146)) | ((GEN[5].AO = 45) & (GEN[5].DP > 149)) | ((GEN[5].AO = 46) & (GEN[5].DP > 152)) |   ((GEN[5].AO = 47) & (GEN[5].DP > 156)) | ((GEN[5].AO = 48) & (GEN[5].DP > 159)) | ((GEN[5].AO = 49) &   (GEN[5].DP > 162)) | ((GEN[5].AO = 50) & (GEN[5].DP > 166)) | ((GEN[5].AO = 51) & (GEN[5].DP > 169)) |   ((GEN[5].AO = 52) & (GEN[5].DP > 172)) | ((GEN[5].AO = 53) & (GEN[5].DP > 176)) | ((GEN[5].AO = 54) &   (GEN[5].DP > 179)) | ((GEN[5].AO = 55) & (GEN[5].DP > 182)) | ((GEN[5].AO = 56) & (GEN[5].DP > 186)) |   ((GEN[5].AO = 57) & (GEN[5].DP > 189)) | ((GEN[5].AO = 58) & (GEN[5].DP > 192)) | ((GEN[5].AO = 59) &   (GEN[5].DP > 196)) | ((GEN[5].AO = 60) & (GEN[5].DP > 199))  )  )\\\"\", \"__rerun_remap_job_id__\": null, \"filtering\": \"{\\\"mode\\\": \\\"entries\\\", \\\"__current_case__\\\": 0}\", \"input\": \"{\\\"__class__\\\": \\\"RuntimeValue\\\"}\"}", 
            "tool_version": "4.3.0", 
            "type": "tool", 
            "uuid": "e28c21f3-bdfb-47b6-a8d4-4ea0710d31fd", 
            "workflow_outputs": [
                {
                    "label": null, 
                    "output_name": "output", 
                    "uuid": "4a8f46c4-171a-4594-9cda-4f6a70f6bd3e"
                }
            ]
        }
    }, 
    "uuid": "42d8ec87-3279-4364-9b2c-57ccf419dbe3"
}
```
