## Supplementary material for "Reprogramming enriches for somatic cell clones with small scale mutations in cancer-associated genes": Data S2: Galaxy-Workflow-Workflow_Variant_analysis_with_parental_cell_population.ga

```
{
    "a_galaxy_workflow": "true", 
    "annotation": "", 
    "format-version": "0.1", 
    "name": "Workflow Variant analysis with parental cell population", 
    "steps": {
        "0": {
            "annotation": "", 
            "content_id": null, 
            "errors": null, 
            "id": 0, 
            "input_connections": {}, 
            "inputs": [], 
            "label": "VEP_All PGE in 1 clone undetected", 
            "name": "Input dataset", 
            "outputs": [], 
            "position": {
                "left": 229, 
                "top": 1044
            }, 
            "tool_id": null, 
            "tool_state": "{}", 
            "tool_version": null, 
            "type": "data_input", 
            "uuid": "8132373a-6462-42e6-a345-1c45733f36d1", 
            "workflow_outputs": []
        }, 
        "1": {
            "annotation": "", 
            "content_id": null, 
            "errors": null, 
            "id": 1, 
            "input_connections": {}, 
            "inputs": [], 
            "label": "VEP_All PGE in 2 or 3 clones undetected", 
            "name": "Input dataset", 
            "outputs": [], 
            "position": {
                "left": 228, 
                "top": 1161
            }, 
            "tool_id": null, 
            "tool_state": "{}", 
            "tool_version": null, 
            "type": "data_input", 
            "uuid": "dac28488-204e-470d-b311-b0a35c0865a7", 
            "workflow_outputs": []
        }, 
        "2": {
            "annotation": "", 
            "content_id": null, 
            "errors": null, 
            "id": 2, 
            "input_connections": {}, 
            "inputs": [], 
            "label": "VEP_All PGE in 2 or 3 clones preexistent", 
            "name": "Input dataset", 
            "outputs": [], 
            "position": {
                "left": 228, 
                "top": 1275
            }, 
            "tool_id": null, 
            "tool_state": "{}", 
            "tool_version": null, 
            "type": "data_input", 
            "uuid": "7225f1d6-b3a2-4eae-8ad1-a0da79ab496f", 
            "workflow_outputs": []
        }, 
        "3": {
            "annotation": "", 
            "content_id": null, 
            "errors": null, 
            "id": 3, 
            "input_connections": {}, 
            "inputs": [], 
            "label": "C6", 
            "name": "Input dataset", 
            "outputs": [], 
            "position": {
                "left": 833, 
                "top": 1860
            }, 
            "tool_id": null, 
            "tool_state": "{}", 
            "tool_version": null, 
            "type": "data_input", 
            "uuid": "256e1812-c617-47fd-97e3-ea849f4eb287", 
            "workflow_outputs": []
        }, 
        "4": {
            "annotation": "", 
            "content_id": null, 
            "errors": null, 
            "id": 4, 
            "input_connections": {}, 
            "inputs": [], 
            "label": "C4", 
            "name": "Input dataset", 
            "outputs": [], 
            "position": {
                "left": 1211, 
                "top": 1864
            }, 
            "tool_id": null, 
            "tool_state": "{}", 
            "tool_version": null, 
            "type": "data_input", 
            "uuid": "a9006913-55d8-485f-a0b9-b0bca91119af", 
            "workflow_outputs": []
        }, 
        "5": {
            "annotation": "", 
            "content_id": null, 
            "errors": null, 
            "id": 5, 
            "input_connections": {}, 
            "inputs": [], 
            "label": "C2", 
            "name": "Input dataset", 
            "outputs": [], 
            "position": {
                "left": 1593, 
                "top": 1862
            }, 
            "tool_id": null, 
            "tool_state": "{}", 
            "tool_version": null, 
            "type": "data_input", 
            "uuid": "fb328c58-4381-4250-8376-6b7e45bd7d29", 
            "workflow_outputs": []
        }, 
        "6": {
            "annotation": "", 
            "content_id": null, 
            "errors": null, 
            "id": 6, 
            "input_connections": {}, 
            "inputs": [], 
            "label": "H", 
            "name": "Input dataset", 
            "outputs": [], 
            "position": {
                "left": 1979, 
                "top": 1863
            }, 
            "tool_id": null, 
            "tool_state": "{}", 
            "tool_version": null, 
            "type": "data_input", 
            "uuid": "c54b24a6-cdc2-4e1b-99a6-08dc3b8ac4ef", 
            "workflow_outputs": []
        }, 
        "7": {
            "annotation": "", 
            "content_id": "toolshed.g2.bx.psu.edu/repos/iuc/snpsift/snpSift_extractFields/4.3.0", 
            "errors": null, 
            "id": 7, 
            "input_connections": {
                "input": {
                    "id": 0, 
                    "output_name": "output"
                }
            }, 
            "inputs": [
                {
                    "description": "runtime parameter for tool SnpSift Extract Fields", 
                    "name": "input"
                }
            ], 
            "label": null, 
            "name": "SnpSift Extract Fields", 
            "outputs": [
                {
                    "name": "output", 
                    "type": "tabular"
                }
            ], 
            "position": {
                "left": 536, 
                "top": 671
            }, 
            "post_job_actions": {}, 
            "tool_id": "toolshed.g2.bx.psu.edu/repos/iuc/snpsift/snpSift_extractFields/4.3.0", 
            "tool_shed_repository": {
                "changeset_revision": "b04635ebfab0", 
                "name": "snpsift", 
                "owner": "iuc", 
                "tool_shed": "toolshed.g2.bx.psu.edu"
            }, 
            "tool_state": "{\"__page__\": null, \"chromInfo\": \"\\\"/lager2/rcug/RCUT/galaxy/galaxy/config/len/?.len\\\"\", \"one_effect_per_line\": \"\\\"false\\\"\", \"empty_text\": \"\\\"\\\"\", \"separator\": \"\\\";\\\"\", \"input\": \"{\\\"__class__\\\": \\\"RuntimeValue\\\"}\", \"extract\": \"\\\"ANN[*].GENE\\\"\", \"__rerun_remap_job_id__\": null}", 
            "tool_version": "4.3.0", 
            "type": "tool", 
            "uuid": "87f1e306-8d30-4205-87e6-bf77afe95e47", 
            "workflow_outputs": []
        }, 
        "8": {
            "annotation": "", 
            "content_id": "toolshed.g2.bx.psu.edu/repos/iuc/snpsift/snpSift_extractFields/4.3.0", 
            "errors": null, 
            "id": 8, 
            "input_connections": {
                "input": {
                    "id": 1, 
                    "output_name": "output"
                }
            }, 
            "inputs": [
                {
                    "description": "runtime parameter for tool SnpSift Extract Fields", 
                    "name": "input"
                }
            ], 
            "label": null, 
            "name": "SnpSift Extract Fields", 
            "outputs": [
                {
                    "name": "output", 
                    "type": "tabular"
                }
            ], 
            "position": {
                "left": 606, 
                "top": 795
            }, 
            "post_job_actions": {}, 
            "tool_id": "toolshed.g2.bx.psu.edu/repos/iuc/snpsift/snpSift_extractFields/4.3.0", 
            "tool_shed_repository": {
                "changeset_revision": "b04635ebfab0", 
                "name": "snpsift", 
                "owner": "iuc", 
                "tool_shed": "toolshed.g2.bx.psu.edu"
            }, 
            "tool_state": "{\"__page__\": null, \"chromInfo\": \"\\\"/lager2/rcug/RCUT/galaxy/galaxy/config/len/?.len\\\"\", \"one_effect_per_line\": \"\\\"false\\\"\", \"empty_text\": \"\\\"\\\"\", \"separator\": \"\\\";\\\"\", \"input\": \"{\\\"__class__\\\": \\\"RuntimeValue\\\"}\", \"extract\": \"\\\"ANN[*].GENE\\\"\", \"__rerun_remap_job_id__\": null}", 
            "tool_version": "4.3.0", 
            "type": "tool", 
            "uuid": "2de031c5-5ff2-424f-bd4f-26cc0679a7b2", 
            "workflow_outputs": []
        }, 
        "9": {
            "annotation": "", 
            "content_id": "toolshed.g2.bx.psu.edu/repos/iuc/snpsift/snpSift_extractFields/4.3.0", 
            "errors": null, 
            "id": 9, 
            "input_connections": {
                "input": {
                    "id": 2, 
                    "output_name": "output"
                }
            }, 
            "inputs": [
                {
                    "description": "runtime parameter for tool SnpSift Extract Fields", 
                    "name": "input"
                }
            ], 
            "label": null, 
            "name": "SnpSift Extract Fields", 
            "outputs": [
                {
                    "name": "output", 
                    "type": "tabular"
                }
            ], 
            "position": {
                "left": 676, 
                "top": 923
            }, 
            "post_job_actions": {}, 
            "tool_id": "toolshed.g2.bx.psu.edu/repos/iuc/snpsift/snpSift_extractFields/4.3.0", 
            "tool_shed_repository": {
                "changeset_revision": "b04635ebfab0", 
                "name": "snpsift", 
                "owner": "iuc", 
                "tool_shed": "toolshed.g2.bx.psu.edu"
            }, 
            "tool_state": "{\"__page__\": null, \"chromInfo\": \"\\\"/lager2/rcug/RCUT/galaxy/galaxy/config/len/?.len\\\"\", \"one_effect_per_line\": \"\\\"false\\\"\", \"empty_text\": \"\\\"\\\"\", \"separator\": \"\\\";\\\"\", \"input\": \"{\\\"__class__\\\": \\\"RuntimeValue\\\"}\", \"extract\": \"\\\"ANN[*].GENE\\\"\", \"__rerun_remap_job_id__\": null}", 
            "tool_version": "4.3.0", 
            "type": "tool", 
            "uuid": "780b96b9-05be-437b-aa1a-f99403075dbe", 
            "workflow_outputs": []
        }, 
        "10": {
            "annotation": "", 
            "content_id": "toolshed.g2.bx.psu.edu/repos/iuc/snpsift_genesets/snpSift_geneSets/4.3.0", 
            "errors": null, 
            "id": 10, 
            "input_connections": {
                "db_opts|histdb": {
                    "id": 3, 
                    "output_name": "output"
                }, 
                "input": {
                    "id": 0, 
                    "output_name": "output"
                }
            }, 
            "inputs": [
                {
                    "description": "runtime parameter for tool SnpSift GeneSets", 
                    "name": "db_opts"
                }, 
                {
                    "description": "runtime parameter for tool SnpSift GeneSets", 
                    "name": "input"
                }
            ], 
            "label": "SnpSift GeneSets C6 on PGE in 1 clone undetected", 
            "name": "SnpSift GeneSets", 
            "outputs": [
                {
                    "name": "output", 
                    "type": "vcf"
                }, 
                {
                    "name": "log", 
                    "type": "txt"
                }
            ], 
            "position": {
                "left": 1116, 
                "top": 1304
            }, 
            "post_job_actions": {
                "RenameDatasetActionlog": {
                    "action_arguments": {
                        "newname": "SnpSift GeneSets C6 on PGE in 1 clone undetected:log"
                    }, 
                    "action_type": "RenameDatasetAction", 
                    "output_name": "log"
                }
            }, 
            "tool_id": "toolshed.g2.bx.psu.edu/repos/iuc/snpsift_genesets/snpSift_geneSets/4.3.0", 
            "tool_shed_repository": {
                "changeset_revision": "d12a810c837e", 
                "name": "snpsift_genesets", 
                "owner": "iuc", 
                "tool_shed": "toolshed.g2.bx.psu.edu"
            }, 
            "tool_state": "{\"db_opts\": \"{\\\"db_opts_selector\\\": \\\"histdb\\\", \\\"histdb\\\": {\\\"__class__\\\": \\\"RuntimeValue\\\"}, \\\"__current_case__\\\": 1}\", \"input\": \"{\\\"__class__\\\": \\\"RuntimeValue\\\"}\", \"__rerun_remap_job_id__\": null, \"__page__\": null}", 
            "tool_version": "4.3.0", 
            "type": "tool", 
            "uuid": "0fe85aef-4100-455a-b7c1-480ada837bb8", 
            "workflow_outputs": []
        }, 
        "11": {
            "annotation": "", 
            "content_id": "toolshed.g2.bx.psu.edu/repos/iuc/snpsift_genesets/snpSift_geneSets/4.3.0", 
            "errors": null, 
            "id": 11, 
            "input_connections": {
                "db_opts|histdb": {
                    "id": 3, 
                    "output_name": "output"
                }, 
                "input": {
                    "id": 1, 
                    "output_name": "output"
                }
            }, 
            "inputs": [
                {
                    "description": "runtime parameter for tool SnpSift GeneSets", 
                    "name": "db_opts"
                }, 
                {
                    "description": "runtime parameter for tool SnpSift GeneSets", 
                    "name": "input"
                }
            ], 
            "label": "SnpSift GeneSets C6 on PGE in 2 or 3 clones undetected", 
            "name": "SnpSift GeneSets", 
            "outputs": [
                {
                    "name": "output", 
                    "type": "vcf"
                }, 
                {
                    "name": "log", 
                    "type": "txt"
                }
            ], 
            "position": {
                "left": 1113, 
                "top": 1487
            }, 
            "post_job_actions": {
                "RenameDatasetActionlog": {
                    "action_arguments": {
                        "newname": "SnpSift GeneSets C6 on PGE in 2 or 3 clones undetected:log"
                    }, 
                    "action_type": "RenameDatasetAction", 
                    "output_name": "log"
                }
            }, 
            "tool_id": "toolshed.g2.bx.psu.edu/repos/iuc/snpsift_genesets/snpSift_geneSets/4.3.0", 
            "tool_shed_repository": {
                "changeset_revision": "d12a810c837e", 
                "name": "snpsift_genesets", 
                "owner": "iuc", 
                "tool_shed": "toolshed.g2.bx.psu.edu"
            }, 
            "tool_state": "{\"db_opts\": \"{\\\"db_opts_selector\\\": \\\"histdb\\\", \\\"histdb\\\": {\\\"__class__\\\": \\\"RuntimeValue\\\"}, \\\"__current_case__\\\": 1}\", \"input\": \"{\\\"__class__\\\": \\\"RuntimeValue\\\"}\", \"__rerun_remap_job_id__\": null, \"__page__\": null}", 
            "tool_version": "4.3.0", 
            "type": "tool", 
            "uuid": "531271d8-90ec-4da7-a6de-1de28a0d9dc5", 
            "workflow_outputs": []
        }, 
        "12": {
            "annotation": "", 
            "content_id": "toolshed.g2.bx.psu.edu/repos/iuc/snpsift_genesets/snpSift_geneSets/4.3.0", 
            "errors": null, 
            "id": 12, 
            "input_connections": {
                "db_opts|histdb": {
                    "id": 3, 
                    "output_name": "output"
                }, 
                "input": {
                    "id": 2, 
                    "output_name": "output"
                }
            }, 
            "inputs": [
                {
                    "description": "runtime parameter for tool SnpSift GeneSets", 
                    "name": "db_opts"
                }, 
                {
                    "description": "runtime parameter for tool SnpSift GeneSets", 
                    "name": "input"
                }
            ], 
            "label": "SnpSift GeneSets C6 on PGE in 2 or 3 clones preexistent", 
            "name": "SnpSift GeneSets", 
            "outputs": [
                {
                    "name": "output", 
                    "type": "vcf"
                }, 
                {
                    "name": "log", 
                    "type": "txt"
                }
            ], 
            "position": {
                "left": 1113, 
                "top": 1666
            }, 
            "post_job_actions": {
                "RenameDatasetActionlog": {
                    "action_arguments": {
                        "newname": "SnpSift GeneSets C6 on PGE in 2 or 3 clones preexistent:log"
                    }, 
                    "action_type": "RenameDatasetAction", 
                    "output_name": "log"
                }
            }, 
            "tool_id": "toolshed.g2.bx.psu.edu/repos/iuc/snpsift_genesets/snpSift_geneSets/4.3.0", 
            "tool_shed_repository": {
                "changeset_revision": "d12a810c837e", 
                "name": "snpsift_genesets", 
                "owner": "iuc", 
                "tool_shed": "toolshed.g2.bx.psu.edu"
            }, 
            "tool_state": "{\"db_opts\": \"{\\\"db_opts_selector\\\": \\\"histdb\\\", \\\"histdb\\\": {\\\"__class__\\\": \\\"RuntimeValue\\\"}, \\\"__current_case__\\\": 1}\", \"input\": \"{\\\"__class__\\\": \\\"RuntimeValue\\\"}\", \"__rerun_remap_job_id__\": null, \"__page__\": null}", 
            "tool_version": "4.3.0", 
            "type": "tool", 
            "uuid": "1b45ad84-515c-4086-b637-8a0fea9b6558", 
            "workflow_outputs": []
        }, 
        "13": {
            "annotation": "", 
            "content_id": "toolshed.g2.bx.psu.edu/repos/lnguyen/link2reactome/link2reactome/0.1.0", 
            "errors": null, 
            "id": 13, 
            "input_connections": {
                "opt|mq_file": {
                    "id": 7, 
                    "output_name": "output"
                }
            }, 
            "inputs": [
                {
                    "description": "runtime parameter for tool Analyse your data with Reactome", 
                    "name": "opt"
                }
            ], 
            "label": "Analyse with Reactome PGE in 1 clone undetected", 
            "name": "Analyse your data with Reactome", 
            "outputs": [
                {
                    "name": "output", 
                    "type": "html"
                }, 
                {
                    "name": "trash", 
                    "type": "tabular"
                }
            ], 
            "position": {
                "left": 1062, 
                "top": 200
            }, 
            "post_job_actions": {
                "RenameDatasetActionoutput": {
                    "action_arguments": {
                        "newname": "Analyse with Reactome PGE in 1 clone undetected"
                    }, 
                    "action_type": "RenameDatasetAction", 
                    "output_name": "output"
                }
            }, 
            "tool_id": "toolshed.g2.bx.psu.edu/repos/lnguyen/link2reactome/link2reactome/0.1.0", 
            "tool_shed_repository": {
                "changeset_revision": "9135dad96527", 
                "name": "link2reactome", 
                "owner": "lnguyen", 
                "tool_shed": "toolshed.g2.bx.psu.edu"
            }, 
            "tool_state": "{\"opt\": \"{\\\"input\\\": \\\"mq\\\", \\\"ncol\\\": \\\"c1\\\", \\\"mq_file\\\": {\\\"__class__\\\": \\\"RuntimeValue\\\"}, \\\"__current_case__\\\": 1, \\\"header\\\": \\\"true\\\"}\", \"__page__\": null, \"__rerun_remap_job_id__\": null}", 
            "tool_version": "0.1.0", 
            "type": "tool", 
            "uuid": "fcd2b9b2-0ac4-4e0e-8964-6df8f100181f", 
            "workflow_outputs": []
        }, 
        "14": {
            "annotation": "", 
            "content_id": "toolshed.g2.bx.psu.edu/repos/galaxyp/reactome_pathwaymatcher/reactome_pathwaymatcher/1.8.1.2", 
            "errors": null, 
            "id": 14, 
            "input_connections": {
                "input_types_0|input_type|input_gene": {
                    "id": 7, 
                    "output_name": "output"
                }
            }, 
            "inputs": [], 
            "label": null, 
            "name": "Pathway Matcher", 
            "outputs": [
                {
                    "name": "graphs_files", 
                    "type": "input"
                }, 
                {
                    "name": "search", 
                    "type": "tsv"
                }, 
                {
                    "name": "analysis", 
                    "type": "tsv"
                }
            ], 
            "position": {
                "left": 1121, 
                "top": 671
            }, 
            "post_job_actions": {}, 
            "tool_id": "toolshed.g2.bx.psu.edu/repos/galaxyp/reactome_pathwaymatcher/reactome_pathwaymatcher/1.8.1.2", 
            "tool_shed_repository": {
                "changeset_revision": "9a599f278852", 
                "name": "reactome_pathwaymatcher", 
                "owner": "galaxyp", 
                "tool_shed": "toolshed.g2.bx.psu.edu"
            }, 
            "tool_state": "{\"input_types\": \"[{\\\"__index__\\\": 0, \\\"input_type\\\": {\\\"__current_case__\\\": 3, \\\"input_type_selector\\\": \\\"gene\\\", \\\"input_gene\\\": {\\\"__class__\\\": \\\"RuntimeValue\\\"}}}]\", \"__rerun_remap_job_id__\": null, \"chromInfo\": \"\\\"/lager2/rcug/RCUT/galaxy/galaxy/config/len/?.len\\\"\", \"output_options\": \"{\\\"output_graphs\\\": null, \\\"search_top_level_info\\\": \\\"1\\\"}\", \"__page__\": null}", 
            "tool_version": "1.8.1.2", 
            "type": "tool", 
            "uuid": "fd8407f7-8de2-43c8-a3ac-58bf0d3c5628", 
            "workflow_outputs": []
        }, 
        "15": {
            "annotation": "", 
            "content_id": "toolshed.g2.bx.psu.edu/repos/lnguyen/link2reactome/link2reactome/0.1.0", 
            "errors": null, 
            "id": 15, 
            "input_connections": {
                "opt|mq_file": {
                    "id": 8, 
                    "output_name": "output"
                }
            }, 
            "inputs": [
                {
                    "description": "runtime parameter for tool Analyse your data with Reactome", 
                    "name": "opt"
                }
            ], 
            "label": "Analyse with Reactome PGE in 2 or 3 clones undetected", 
            "name": "Analyse your data with Reactome", 
            "outputs": [
                {
                    "name": "output", 
                    "type": "html"
                }, 
                {
                    "name": "trash", 
                    "type": "tabular"
                }
            ], 
            "position": {
                "left": 1058, 
                "top": 345
            }, 
            "post_job_actions": {
                "RenameDatasetActionoutput": {
                    "action_arguments": {
                        "newname": "Analyse with Reactome PGE in 2 or 3 clones undetected"
                    }, 
                    "action_type": "RenameDatasetAction", 
                    "output_name": "output"
                }
            }, 
            "tool_id": "toolshed.g2.bx.psu.edu/repos/lnguyen/link2reactome/link2reactome/0.1.0", 
            "tool_shed_repository": {
                "changeset_revision": "9135dad96527", 
                "name": "link2reactome", 
                "owner": "lnguyen", 
                "tool_shed": "toolshed.g2.bx.psu.edu"
            }, 
            "tool_state": "{\"opt\": \"{\\\"input\\\": \\\"mq\\\", \\\"ncol\\\": \\\"c1\\\", \\\"mq_file\\\": {\\\"__class__\\\": \\\"RuntimeValue\\\"}, \\\"__current_case__\\\": 1, \\\"header\\\": \\\"true\\\"}\", \"__page__\": null, \"__rerun_remap_job_id__\": null}", 
            "tool_version": "0.1.0", 
            "type": "tool", 
            "uuid": "15449a8b-a894-43de-b22b-3b1c9c6ae492", 
            "workflow_outputs": []
        }, 
        "16": {
            "annotation": "", 
            "content_id": "toolshed.g2.bx.psu.edu/repos/galaxyp/reactome_pathwaymatcher/reactome_pathwaymatcher/1.8.1.2", 
            "errors": null, 
            "id": 16, 
            "input_connections": {
                "input_types_0|input_type|input_gene": {
                    "id": 8, 
                    "output_name": "output"
                }
            }, 
            "inputs": [], 
            "label": null, 
            "name": "Pathway Matcher", 
            "outputs": [
                {
                    "name": "graphs_files", 
                    "type": "input"
                }, 
                {
                    "name": "search", 
                    "type": "tsv"
                }, 
                {
                    "name": "analysis", 
                    "type": "tsv"
                }
            ], 
            "position": {
                "left": 1120, 
                "top": 832
            }, 
            "post_job_actions": {}, 
            "tool_id": "toolshed.g2.bx.psu.edu/repos/galaxyp/reactome_pathwaymatcher/reactome_pathwaymatcher/1.8.1.2", 
            "tool_shed_repository": {
                "changeset_revision": "9a599f278852", 
                "name": "reactome_pathwaymatcher", 
                "owner": "galaxyp", 
                "tool_shed": "toolshed.g2.bx.psu.edu"
            }, 
            "tool_state": "{\"input_types\": \"[{\\\"__index__\\\": 0, \\\"input_type\\\": {\\\"__current_case__\\\": 3, \\\"input_type_selector\\\": \\\"gene\\\", \\\"input_gene\\\": {\\\"__class__\\\": \\\"RuntimeValue\\\"}}}]\", \"__rerun_remap_job_id__\": null, \"chromInfo\": \"\\\"/lager2/rcug/RCUT/galaxy/galaxy/config/len/?.len\\\"\", \"output_options\": \"{\\\"output_graphs\\\": null, \\\"search_top_level_info\\\": \\\"1\\\"}\", \"__page__\": null}", 
            "tool_version": "1.8.1.2", 
            "type": "tool", 
            "uuid": "6c0f95d6-edc8-4765-bf06-f8e390b6c88b", 
            "workflow_outputs": []
        }, 
        "17": {
            "annotation": "", 
            "content_id": "toolshed.g2.bx.psu.edu/repos/lnguyen/link2reactome/link2reactome/0.1.0", 
            "errors": null, 
            "id": 17, 
            "input_connections": {
                "opt|mq_file": {
                    "id": 9, 
                    "output_name": "output"
                }
            }, 
            "inputs": [
                {
                    "description": "runtime parameter for tool Analyse your data with Reactome", 
                    "name": "opt"
                }
            ], 
            "label": "Analyse with Reactome PGE in 2 or 3 clones preexistent", 
            "name": "Analyse your data with Reactome", 
            "outputs": [
                {
                    "name": "output", 
                    "type": "html"
                }, 
                {
                    "name": "trash", 
                    "type": "tabular"
                }
            ], 
            "position": {
                "left": 1062, 
                "top": 489
            }, 
            "post_job_actions": {
                "RenameDatasetActionoutput": {
                    "action_arguments": {
                        "newname": "Analyse with Reactome PGE in 2 or 3 clones preexistent"
                    }, 
                    "action_type": "RenameDatasetAction", 
                    "output_name": "output"
                }
            }, 
            "tool_id": "toolshed.g2.bx.psu.edu/repos/lnguyen/link2reactome/link2reactome/0.1.0", 
            "tool_shed_repository": {
                "changeset_revision": "9135dad96527", 
                "name": "link2reactome", 
                "owner": "lnguyen", 
                "tool_shed": "toolshed.g2.bx.psu.edu"
            }, 
            "tool_state": "{\"opt\": \"{\\\"input\\\": \\\"mq\\\", \\\"ncol\\\": \\\"c1\\\", \\\"mq_file\\\": {\\\"__class__\\\": \\\"RuntimeValue\\\"}, \\\"__current_case__\\\": 1, \\\"header\\\": \\\"true\\\"}\", \"__page__\": null, \"__rerun_remap_job_id__\": null}", 
            "tool_version": "0.1.0", 
            "type": "tool", 
            "uuid": "f71b5041-4711-440f-8801-2f38b0381673", 
            "workflow_outputs": []
        }, 
        "18": {
            "annotation": "", 
            "content_id": "toolshed.g2.bx.psu.edu/repos/galaxyp/reactome_pathwaymatcher/reactome_pathwaymatcher/1.8.1.2", 
            "errors": null, 
            "id": 18, 
            "input_connections": {
                "input_types_0|input_type|input_gene": {
                    "id": 9, 
                    "output_name": "output"
                }
            }, 
            "inputs": [], 
            "label": null, 
            "name": "Pathway Matcher", 
            "outputs": [
                {
                    "name": "graphs_files", 
                    "type": "input"
                }, 
                {
                    "name": "search", 
                    "type": "tsv"
                }, 
                {
                    "name": "analysis", 
                    "type": "tsv"
                }
            ], 
            "position": {
                "left": 1118, 
                "top": 989
            }, 
            "post_job_actions": {}, 
            "tool_id": "toolshed.g2.bx.psu.edu/repos/galaxyp/reactome_pathwaymatcher/reactome_pathwaymatcher/1.8.1.2", 
            "tool_shed_repository": {
                "changeset_revision": "9a599f278852", 
                "name": "reactome_pathwaymatcher", 
                "owner": "galaxyp", 
                "tool_shed": "toolshed.g2.bx.psu.edu"
            }, 
            "tool_state": "{\"input_types\": \"[{\\\"__index__\\\": 0, \\\"input_type\\\": {\\\"__current_case__\\\": 3, \\\"input_type_selector\\\": \\\"gene\\\", \\\"input_gene\\\": {\\\"__class__\\\": \\\"RuntimeValue\\\"}}}]\", \"__rerun_remap_job_id__\": null, \"chromInfo\": \"\\\"/lager2/rcug/RCUT/galaxy/galaxy/config/len/?.len\\\"\", \"output_options\": \"{\\\"output_graphs\\\": null, \\\"search_top_level_info\\\": \\\"1\\\"}\", \"__page__\": null}", 
            "tool_version": "1.8.1.2", 
            "type": "tool", 
            "uuid": "e25183f6-afa8-4b0c-ba1a-2a0295713917", 
            "workflow_outputs": []
        }, 
        "19": {
            "annotation": "", 
            "content_id": "toolshed.g2.bx.psu.edu/repos/iuc/snpsift_genesets/snpSift_geneSets/4.3.0", 
            "errors": null, 
            "id": 19, 
            "input_connections": {
                "db_opts|histdb": {
                    "id": 4, 
                    "output_name": "output"
                }, 
                "input": {
                    "id": 10, 
                    "output_name": "output"
                }
            }, 
            "inputs": [
                {
                    "description": "runtime parameter for tool SnpSift GeneSets", 
                    "name": "db_opts"
                }, 
                {
                    "description": "runtime parameter for tool SnpSift GeneSets", 
                    "name": "input"
                }
            ], 
            "label": "SnpSift GeneSets C4 on PGE in 1 clone undetected", 
            "name": "SnpSift GeneSets", 
            "outputs": [
                {
                    "name": "output", 
                    "type": "vcf"
                }, 
                {
                    "name": "log", 
                    "type": "txt"
                }
            ], 
            "position": {
                "left": 1499, 
                "top": 1308
            }, 
            "post_job_actions": {
                "RenameDatasetActionlog": {
                    "action_arguments": {
                        "newname": "SnpSift GeneSets C4 on PGE in 1 clone undetected:log"
                    }, 
                    "action_type": "RenameDatasetAction", 
                    "output_name": "log"
                }
            }, 
            "tool_id": "toolshed.g2.bx.psu.edu/repos/iuc/snpsift_genesets/snpSift_geneSets/4.3.0", 
            "tool_shed_repository": {
                "changeset_revision": "d12a810c837e", 
                "name": "snpsift_genesets", 
                "owner": "iuc", 
                "tool_shed": "toolshed.g2.bx.psu.edu"
            }, 
            "tool_state": "{\"db_opts\": \"{\\\"db_opts_selector\\\": \\\"histdb\\\", \\\"histdb\\\": {\\\"__class__\\\": \\\"RuntimeValue\\\"}, \\\"__current_case__\\\": 1}\", \"input\": \"{\\\"__class__\\\": \\\"RuntimeValue\\\"}\", \"__rerun_remap_job_id__\": null, \"__page__\": null}", 
            "tool_version": "4.3.0", 
            "type": "tool", 
            "uuid": "e603dd98-7de8-4747-9ff7-6147966b96bf", 
            "workflow_outputs": []
        }, 
        "20": {
            "annotation": "", 
            "content_id": "toolshed.g2.bx.psu.edu/repos/iuc/snpsift_genesets/snpSift_geneSets/4.3.0", 
            "errors": null, 
            "id": 20, 
            "input_connections": {
                "db_opts|histdb": {
                    "id": 4, 
                    "output_name": "output"
                }, 
                "input": {
                    "id": 11, 
                    "output_name": "output"
                }
            }, 
            "inputs": [
                {
                    "description": "runtime parameter for tool SnpSift GeneSets", 
                    "name": "db_opts"
                }, 
                {
                    "description": "runtime parameter for tool SnpSift GeneSets", 
                    "name": "input"
                }
            ], 
            "label": "SnpSift GeneSets C4 on PGE in 2 or 3 clones undetected", 
            "name": "SnpSift GeneSets", 
            "outputs": [
                {
                    "name": "output", 
                    "type": "vcf"
                }, 
                {
                    "name": "log", 
                    "type": "txt"
                }
            ], 
            "position": {
                "left": 1501, 
                "top": 1494
            }, 
            "post_job_actions": {
                "RenameDatasetActionlog": {
                    "action_arguments": {
                        "newname": "SnpSift GeneSets C4 on PGE in 2 or 3 clones undetected:log"
                    }, 
                    "action_type": "RenameDatasetAction", 
                    "output_name": "log"
                }
            }, 
            "tool_id": "toolshed.g2.bx.psu.edu/repos/iuc/snpsift_genesets/snpSift_geneSets/4.3.0", 
            "tool_shed_repository": {
                "changeset_revision": "d12a810c837e", 
                "name": "snpsift_genesets", 
                "owner": "iuc", 
                "tool_shed": "toolshed.g2.bx.psu.edu"
            }, 
            "tool_state": "{\"db_opts\": \"{\\\"db_opts_selector\\\": \\\"histdb\\\", \\\"histdb\\\": {\\\"__class__\\\": \\\"RuntimeValue\\\"}, \\\"__current_case__\\\": 1}\", \"input\": \"{\\\"__class__\\\": \\\"RuntimeValue\\\"}\", \"__rerun_remap_job_id__\": null, \"__page__\": null}", 
            "tool_version": "4.3.0", 
            "type": "tool", 
            "uuid": "39a608b4-69d6-4602-8e92-e0e8122063ad", 
            "workflow_outputs": []
        }, 
        "21": {
            "annotation": "", 
            "content_id": "toolshed.g2.bx.psu.edu/repos/iuc/snpsift_genesets/snpSift_geneSets/4.3.0", 
            "errors": null, 
            "id": 21, 
            "input_connections": {
                "db_opts|histdb": {
                    "id": 4, 
                    "output_name": "output"
                }, 
                "input": {
                    "id": 12, 
                    "output_name": "output"
                }
            }, 
            "inputs": [
                {
                    "description": "runtime parameter for tool SnpSift GeneSets", 
                    "name": "db_opts"
                }, 
                {
                    "description": "runtime parameter for tool SnpSift GeneSets", 
                    "name": "input"
                }
            ], 
            "label": "SnpSift GeneSets C4 on PGE in 2 or 3 clones preexistent", 
            "name": "SnpSift GeneSets", 
            "outputs": [
                {
                    "name": "output", 
                    "type": "vcf"
                }, 
                {
                    "name": "log", 
                    "type": "txt"
                }
            ], 
            "position": {
                "left": 1502, 
                "top": 1673
            }, 
            "post_job_actions": {
                "RenameDatasetActionlog": {
                    "action_arguments": {
                        "newname": "SnpSift GeneSets C4 on PGE in 2 or 3 clones preexistent:log"
                    }, 
                    "action_type": "RenameDatasetAction", 
                    "output_name": "log"
                }
            }, 
            "tool_id": "toolshed.g2.bx.psu.edu/repos/iuc/snpsift_genesets/snpSift_geneSets/4.3.0", 
            "tool_shed_repository": {
                "changeset_revision": "d12a810c837e", 
                "name": "snpsift_genesets", 
                "owner": "iuc", 
                "tool_shed": "toolshed.g2.bx.psu.edu"
            }, 
            "tool_state": "{\"db_opts\": \"{\\\"db_opts_selector\\\": \\\"histdb\\\", \\\"histdb\\\": {\\\"__class__\\\": \\\"RuntimeValue\\\"}, \\\"__current_case__\\\": 1}\", \"input\": \"{\\\"__class__\\\": \\\"RuntimeValue\\\"}\", \"__rerun_remap_job_id__\": null, \"__page__\": null}", 
            "tool_version": "4.3.0", 
            "type": "tool", 
            "uuid": "7505dfbf-e4be-470f-a327-4fcf1a64bc2c", 
            "workflow_outputs": []
        }, 
        "22": {
            "annotation": "", 
            "content_id": "Grep1", 
            "errors": null, 
            "id": 22, 
            "input_connections": {
                "input": {
                    "id": 14, 
                    "output_name": "analysis"
                }
            }, 
            "inputs": [
                {
                    "description": "runtime parameter for tool Select", 
                    "name": "input"
                }
            ], 
            "label": "Pathway Matcher results in 1 clone undetected", 
            "name": "Select", 
            "outputs": [
                {
                    "name": "out_file1", 
                    "type": "input"
                }
            ], 
            "position": {
                "left": 1415, 
                "top": 730
            }, 
            "post_job_actions": {
                "RenameDatasetActionout_file1": {
                    "action_arguments": {
                        "newname": "Pathway Matcher results in 1 clone undetected"
                    }, 
                    "action_type": "RenameDatasetAction", 
                    "output_name": "out_file1"
                }
            }, 
            "tool_id": "Grep1", 
            "tool_state": "{\"__page__\": null, \"pattern\": \"\\\"Yes\\\"\", \"invert\": \"\\\"false\\\"\", \"__rerun_remap_job_id__\": null, \"input\": \"{\\\"__class__\\\": \\\"RuntimeValue\\\"}\"}", 
            "tool_version": "1.0.1", 
            "type": "tool", 
            "uuid": "8dedd50c-12bf-401c-9365-66f9684c8510", 
            "workflow_outputs": []
        }, 
        "23": {
            "annotation": "", 
            "content_id": "Grep1", 
            "errors": null, 
            "id": 23, 
            "input_connections": {
                "input": {
                    "id": 16, 
                    "output_name": "analysis"
                }
            }, 
            "inputs": [
                {
                    "description": "runtime parameter for tool Select", 
                    "name": "input"
                }
            ], 
            "label": "Pathway Matcher results in 2 or 3 clones undetected", 
            "name": "Select", 
            "outputs": [
                {
                    "name": "out_file1", 
                    "type": "input"
                }
            ], 
            "position": {
                "left": 1414, 
                "top": 889
            }, 
            "post_job_actions": {
                "RenameDatasetActionout_file1": {
                    "action_arguments": {
                        "newname": "Pathway Matcher results in 2 or 3 clones undetected"
                    }, 
                    "action_type": "RenameDatasetAction", 
                    "output_name": "out_file1"
                }
            }, 
            "tool_id": "Grep1", 
            "tool_state": "{\"__page__\": null, \"pattern\": \"\\\"Yes\\\"\", \"invert\": \"\\\"false\\\"\", \"__rerun_remap_job_id__\": null, \"input\": \"{\\\"__class__\\\": \\\"RuntimeValue\\\"}\"}", 
            "tool_version": "1.0.1", 
            "type": "tool", 
            "uuid": "4a1ea203-6334-4cf5-8629-88ba8bbe956a", 
            "workflow_outputs": []
        }, 
        "24": {
            "annotation": "", 
            "content_id": "Grep1", 
            "errors": null, 
            "id": 24, 
            "input_connections": {
                "input": {
                    "id": 18, 
                    "output_name": "analysis"
                }
            }, 
            "inputs": [
                {
                    "description": "runtime parameter for tool Select", 
                    "name": "input"
                }
            ], 
            "label": "Pathway Matcher results in 2 or 3 clones preexistent", 
            "name": "Select", 
            "outputs": [
                {
                    "name": "out_file1", 
                    "type": "input"
                }
            ], 
            "position": {
                "left": 1417, 
                "top": 1035
            }, 
            "post_job_actions": {
                "RenameDatasetActionout_file1": {
                    "action_arguments": {
                        "newname": "Pathway Matcher results in 2 or 3 clones preexistent"
                    }, 
                    "action_type": "RenameDatasetAction", 
                    "output_name": "out_file1"
                }
            }, 
            "tool_id": "Grep1", 
            "tool_state": "{\"__page__\": null, \"pattern\": \"\\\"Yes\\\"\", \"invert\": \"\\\"false\\\"\", \"__rerun_remap_job_id__\": null, \"input\": \"{\\\"__class__\\\": \\\"RuntimeValue\\\"}\"}", 
            "tool_version": "1.0.1", 
            "type": "tool", 
            "uuid": "84a04aa8-56b7-4d79-b2fa-1921ef924baa", 
            "workflow_outputs": []
        }, 
        "25": {
            "annotation": "", 
            "content_id": "toolshed.g2.bx.psu.edu/repos/iuc/snpsift_genesets/snpSift_geneSets/4.3.0", 
            "errors": null, 
            "id": 25, 
            "input_connections": {
                "db_opts|histdb": {
                    "id": 5, 
                    "output_name": "output"
                }, 
                "input": {
                    "id": 19, 
                    "output_name": "output"
                }
            }, 
            "inputs": [
                {
                    "description": "runtime parameter for tool SnpSift GeneSets", 
                    "name": "db_opts"
                }, 
                {
                    "description": "runtime parameter for tool SnpSift GeneSets", 
                    "name": "input"
                }
            ], 
            "label": "SnpSift GeneSets C2 on PGE in 1 clone undetected", 
            "name": "SnpSift GeneSets", 
            "outputs": [
                {
                    "name": "output", 
                    "type": "vcf"
                }, 
                {
                    "name": "log", 
                    "type": "txt"
                }
            ], 
            "position": {
                "left": 1888, 
                "top": 1315
            }, 
            "post_job_actions": {
                "RenameDatasetActionlog": {
                    "action_arguments": {
                        "newname": "SnpSift GeneSets C2 on PGE in 1 clone undetected:log"
                    }, 
                    "action_type": "RenameDatasetAction", 
                    "output_name": "log"
                }
            }, 
            "tool_id": "toolshed.g2.bx.psu.edu/repos/iuc/snpsift_genesets/snpSift_geneSets/4.3.0", 
            "tool_shed_repository": {
                "changeset_revision": "d12a810c837e", 
                "name": "snpsift_genesets", 
                "owner": "iuc", 
                "tool_shed": "toolshed.g2.bx.psu.edu"
            }, 
            "tool_state": "{\"db_opts\": \"{\\\"db_opts_selector\\\": \\\"histdb\\\", \\\"histdb\\\": {\\\"__class__\\\": \\\"RuntimeValue\\\"}, \\\"__current_case__\\\": 1}\", \"input\": \"{\\\"__class__\\\": \\\"RuntimeValue\\\"}\", \"__rerun_remap_job_id__\": null, \"__page__\": null}", 
            "tool_version": "4.3.0", 
            "type": "tool", 
            "uuid": "ce88ac7c-4b8d-48b4-b12e-3bdabf86e674", 
            "workflow_outputs": []
        }, 
        "26": {
            "annotation": "", 
            "content_id": "toolshed.g2.bx.psu.edu/repos/iuc/snpsift_genesets/snpSift_geneSets/4.3.0", 
            "errors": null, 
            "id": 26, 
            "input_connections": {
                "db_opts|histdb": {
                    "id": 5, 
                    "output_name": "output"
                }, 
                "input": {
                    "id": 20, 
                    "output_name": "output"
                }
            }, 
            "inputs": [
                {
                    "description": "runtime parameter for tool SnpSift GeneSets", 
                    "name": "db_opts"
                }, 
                {
                    "description": "runtime parameter for tool SnpSift GeneSets", 
                    "name": "input"
                }
            ], 
            "label": "SnpSift GeneSets C2 on PGE in 2 or 3 clones undetected", 
            "name": "SnpSift GeneSets", 
            "outputs": [
                {
                    "name": "output", 
                    "type": "vcf"
                }, 
                {
                    "name": "log", 
                    "type": "txt"
                }
            ], 
            "position": {
                "left": 1886, 
                "top": 1498
            }, 
            "post_job_actions": {
                "RenameDatasetActionlog": {
                    "action_arguments": {
                        "newname": "SnpSift GeneSets C2 on PGE in 2 or 3 clones undetected:log"
                    }, 
                    "action_type": "RenameDatasetAction", 
                    "output_name": "log"
                }
            }, 
            "tool_id": "toolshed.g2.bx.psu.edu/repos/iuc/snpsift_genesets/snpSift_geneSets/4.3.0", 
            "tool_shed_repository": {
                "changeset_revision": "d12a810c837e", 
                "name": "snpsift_genesets", 
                "owner": "iuc", 
                "tool_shed": "toolshed.g2.bx.psu.edu"
            }, 
            "tool_state": "{\"db_opts\": \"{\\\"db_opts_selector\\\": \\\"histdb\\\", \\\"histdb\\\": {\\\"__class__\\\": \\\"RuntimeValue\\\"}, \\\"__current_case__\\\": 1}\", \"input\": \"{\\\"__class__\\\": \\\"RuntimeValue\\\"}\", \"__rerun_remap_job_id__\": null, \"__page__\": null}", 
            "tool_version": "4.3.0", 
            "type": "tool", 
            "uuid": "f6dc1a04-d77b-469a-9878-fb031db26a2d", 
            "workflow_outputs": []
        }, 
        "27": {
            "annotation": "", 
            "content_id": "toolshed.g2.bx.psu.edu/repos/iuc/snpsift_genesets/snpSift_geneSets/4.3.0", 
            "errors": null, 
            "id": 27, 
            "input_connections": {
                "db_opts|histdb": {
                    "id": 5, 
                    "output_name": "output"
                }, 
                "input": {
                    "id": 21, 
                    "output_name": "output"
                }
            }, 
            "inputs": [
                {
                    "description": "runtime parameter for tool SnpSift GeneSets", 
                    "name": "db_opts"
                }, 
                {
                    "description": "runtime parameter for tool SnpSift GeneSets", 
                    "name": "input"
                }
            ], 
            "label": "SnpSift GeneSets C2 on PGE in 2 or 3 clones preexistent", 
            "name": "SnpSift GeneSets", 
            "outputs": [
                {
                    "name": "output", 
                    "type": "vcf"
                }, 
                {
                    "name": "log", 
                    "type": "txt"
                }
            ], 
            "position": {
                "left": 1885, 
                "top": 1674
            }, 
            "post_job_actions": {
                "RenameDatasetActionlog": {
                    "action_arguments": {
                        "newname": "SnpSift GeneSets C2 on PGE in 2 or 3 clones preexistent:log"
                    }, 
                    "action_type": "RenameDatasetAction", 
                    "output_name": "log"
                }
            }, 
            "tool_id": "toolshed.g2.bx.psu.edu/repos/iuc/snpsift_genesets/snpSift_geneSets/4.3.0", 
            "tool_shed_repository": {
                "changeset_revision": "d12a810c837e", 
                "name": "snpsift_genesets", 
                "owner": "iuc", 
                "tool_shed": "toolshed.g2.bx.psu.edu"
            }, 
            "tool_state": "{\"db_opts\": \"{\\\"db_opts_selector\\\": \\\"histdb\\\", \\\"histdb\\\": {\\\"__class__\\\": \\\"RuntimeValue\\\"}, \\\"__current_case__\\\": 1}\", \"input\": \"{\\\"__class__\\\": \\\"RuntimeValue\\\"}\", \"__rerun_remap_job_id__\": null, \"__page__\": null}", 
            "tool_version": "4.3.0", 
            "type": "tool", 
            "uuid": "b5746554-e529-4126-97b1-ae77b07ad5c1", 
            "workflow_outputs": []
        }, 
        "28": {
            "annotation": "", 
            "content_id": "toolshed.g2.bx.psu.edu/repos/iuc/snpsift_genesets/snpSift_geneSets/4.3.0", 
            "errors": null, 
            "id": 28, 
            "input_connections": {
                "db_opts|histdb": {
                    "id": 6, 
                    "output_name": "output"
                }, 
                "input": {
                    "id": 25, 
                    "output_name": "output"
                }
            }, 
            "inputs": [
                {
                    "description": "runtime parameter for tool SnpSift GeneSets", 
                    "name": "db_opts"
                }, 
                {
                    "description": "runtime parameter for tool SnpSift GeneSets", 
                    "name": "input"
                }
            ], 
            "label": "SnpSift GeneSets H on PGE in 1 clone undetected", 
            "name": "SnpSift GeneSets", 
            "outputs": [
                {
                    "name": "output", 
                    "type": "vcf"
                }, 
                {
                    "name": "log", 
                    "type": "txt"
                }
            ], 
            "position": {
                "left": 2267, 
                "top": 1320
            }, 
            "post_job_actions": {
                "RenameDatasetActionlog": {
                    "action_arguments": {
                        "newname": "SnpSift GeneSets H on PGE in 1 clone undetected:log"
                    }, 
                    "action_type": "RenameDatasetAction", 
                    "output_name": "log"
                }
            }, 
            "tool_id": "toolshed.g2.bx.psu.edu/repos/iuc/snpsift_genesets/snpSift_geneSets/4.3.0", 
            "tool_shed_repository": {
                "changeset_revision": "d12a810c837e", 
                "name": "snpsift_genesets", 
                "owner": "iuc", 
                "tool_shed": "toolshed.g2.bx.psu.edu"
            }, 
            "tool_state": "{\"db_opts\": \"{\\\"db_opts_selector\\\": \\\"histdb\\\", \\\"histdb\\\": {\\\"__class__\\\": \\\"RuntimeValue\\\"}, \\\"__current_case__\\\": 1}\", \"input\": \"{\\\"__class__\\\": \\\"RuntimeValue\\\"}\", \"__rerun_remap_job_id__\": null, \"__page__\": null}", 
            "tool_version": "4.3.0", 
            "type": "tool", 
            "uuid": "c5934910-e310-4463-b056-c5aa6d3ccf63", 
            "workflow_outputs": []
        }, 
        "29": {
            "annotation": "", 
            "content_id": "toolshed.g2.bx.psu.edu/repos/iuc/snpsift_genesets/snpSift_geneSets/4.3.0", 
            "errors": null, 
            "id": 29, 
            "input_connections": {
                "db_opts|histdb": {
                    "id": 6, 
                    "output_name": "output"
                }, 
                "input": {
                    "id": 26, 
                    "output_name": "output"
                }
            }, 
            "inputs": [
                {
                    "description": "runtime parameter for tool SnpSift GeneSets", 
                    "name": "db_opts"
                }, 
                {
                    "description": "runtime parameter for tool SnpSift GeneSets", 
                    "name": "input"
                }
            ], 
            "label": "SnpSift GeneSets H on PGE in 2 or 3 clones undetected", 
            "name": "SnpSift GeneSets", 
            "outputs": [
                {
                    "name": "output", 
                    "type": "vcf"
                }, 
                {
                    "name": "log", 
                    "type": "txt"
                }
            ], 
            "position": {
                "left": 2265, 
                "top": 1501
            }, 
            "post_job_actions": {
                "RenameDatasetActionlog": {
                    "action_arguments": {
                        "newname": "SnpSift GeneSets H on PGE in 2 or 3 clones undetected:log"
                    }, 
                    "action_type": "RenameDatasetAction", 
                    "output_name": "log"
                }
            }, 
            "tool_id": "toolshed.g2.bx.psu.edu/repos/iuc/snpsift_genesets/snpSift_geneSets/4.3.0", 
            "tool_shed_repository": {
                "changeset_revision": "d12a810c837e", 
                "name": "snpsift_genesets", 
                "owner": "iuc", 
                "tool_shed": "toolshed.g2.bx.psu.edu"
            }, 
            "tool_state": "{\"db_opts\": \"{\\\"db_opts_selector\\\": \\\"histdb\\\", \\\"histdb\\\": {\\\"__class__\\\": \\\"RuntimeValue\\\"}, \\\"__current_case__\\\": 1}\", \"input\": \"{\\\"__class__\\\": \\\"RuntimeValue\\\"}\", \"__rerun_remap_job_id__\": null, \"__page__\": null}", 
            "tool_version": "4.3.0", 
            "type": "tool", 
            "uuid": "dedb65ff-3435-4904-beee-70cdee2e2c63", 
            "workflow_outputs": []
        }, 
        "30": {
            "annotation": "", 
            "content_id": "toolshed.g2.bx.psu.edu/repos/iuc/snpsift_genesets/snpSift_geneSets/4.3.0", 
            "errors": null, 
            "id": 30, 
            "input_connections": {
                "db_opts|histdb": {
                    "id": 6, 
                    "output_name": "output"
                }, 
                "input": {
                    "id": 27, 
                    "output_name": "output"
                }
            }, 
            "inputs": [
                {
                    "description": "runtime parameter for tool SnpSift GeneSets", 
                    "name": "db_opts"
                }, 
                {
                    "description": "runtime parameter for tool SnpSift GeneSets", 
                    "name": "input"
                }
            ], 
            "label": "SnpSift GeneSets H on PGE in 2 or 3 clones preexistent", 
            "name": "SnpSift GeneSets", 
            "outputs": [
                {
                    "name": "output", 
                    "type": "vcf"
                }, 
                {
                    "name": "log", 
                    "type": "txt"
                }
            ], 
            "position": {
                "left": 2267, 
                "top": 1677
            }, 
            "post_job_actions": {
                "RenameDatasetActionlog": {
                    "action_arguments": {
                        "newname": "SnpSift GeneSets H on PGE in 2 or 3 clones preexistent:log"
                    }, 
                    "action_type": "RenameDatasetAction", 
                    "output_name": "log"
                }
            }, 
            "tool_id": "toolshed.g2.bx.psu.edu/repos/iuc/snpsift_genesets/snpSift_geneSets/4.3.0", 
            "tool_shed_repository": {
                "changeset_revision": "d12a810c837e", 
                "name": "snpsift_genesets", 
                "owner": "iuc", 
                "tool_shed": "toolshed.g2.bx.psu.edu"
            }, 
            "tool_state": "{\"db_opts\": \"{\\\"db_opts_selector\\\": \\\"histdb\\\", \\\"histdb\\\": {\\\"__class__\\\": \\\"RuntimeValue\\\"}, \\\"__current_case__\\\": 1}\", \"input\": \"{\\\"__class__\\\": \\\"RuntimeValue\\\"}\", \"__rerun_remap_job_id__\": null, \"__page__\": null}", 
            "tool_version": "4.3.0", 
            "type": "tool", 
            "uuid": "448c255e-40cd-4a01-a0f7-0ab35c375b2a", 
            "workflow_outputs": []
        }, 
        "31": {
            "annotation": "", 
            "content_id": "toolshed.g2.bx.psu.edu/repos/iuc/snpsift/snpSift_extractFields/4.3.0", 
            "errors": null, 
            "id": 31, 
            "input_connections": {
                "input": {
                    "id": 28, 
                    "output_name": "output"
                }
            }, 
            "inputs": [
                {
                    "description": "runtime parameter for tool SnpSift Extract Fields", 
                    "name": "input"
                }
            ], 
            "label": "GeneSet_VEP_SnpEff_annotated PEG variants in 1 clone undetected", 
            "name": "SnpSift Extract Fields", 
            "outputs": [
                {
                    "name": "output", 
                    "type": "tabular"
                }
            ], 
            "position": {
                "left": 2748, 
                "top": 1323
            }, 
            "post_job_actions": {
                "RenameDatasetActionoutput": {
                    "action_arguments": {
                        "newname": "GeneSet_VEP_SnpEff_annotated PEG variants in 1 clone undetected"
                    }, 
                    "action_type": "RenameDatasetAction", 
                    "output_name": "output"
                }
            }, 
            "tool_id": "toolshed.g2.bx.psu.edu/repos/iuc/snpsift/snpSift_extractFields/4.3.0", 
            "tool_shed_repository": {
                "changeset_revision": "b04635ebfab0", 
                "name": "snpsift", 
                "owner": "iuc", 
                "tool_shed": "toolshed.g2.bx.psu.edu"
            }, 
            "tool_state": "{\"__page__\": null, \"one_effect_per_line\": \"\\\"false\\\"\", \"empty_text\": \"\\\"\\\"\", \"separator\": \"\\\";\\\"\", \"input\": \"{\\\"__class__\\\": \\\"RuntimeValue\\\"}\", \"extract\": \"\\\"CHROM POS ID REF ALT CSQ[*] ANN[*] MSigDb[*] GEN[hUVEC2_iPSC_C2_rep1.rd.s].DP GEN[hUVEC2_iPSC_C2_rep1.rd.s].AO  GEN[hUVEC2_iPSC_C2_rep2.rd.s].DP GEN[hUVEC2_iPSC_C2_rep2.rd.s].AO  GEN[hUVEC2_iPSC_C4_rep1.rd.s].DP GEN[hUVEC2_iPSC_C4_rep1.rd.s].AO  GEN[hUVEC2_iPSC_C4_rep2.rd.s].DP GEN[hUVEC2_iPSC_C4_rep2.rd.s].AO  GEN[hUVEC2_iPSC_C5_rep1.rd.s].DP GEN[hUVEC2_iPSC_C5_rep1.rd.s].AO  GEN[hUVEC2_iPSC_C5_rep2.rd.s].DP GEN[hUVEC2_iPSC_C5_rep2.rd.s].AO  GEN[hUVEC2_rep1.rd.s].DP GEN[hUVEC2_rep1.rd.s].AO  GEN[hUVEC2_rep2.rd.s].DP GEN[hUVEC2_rep2.rd.s].AO  GEN[hUVEC3_iPSC_C1_rep1.rd.s].DP GEN[hUVEC3_iPSC_C1_rep1.rd.s].AO  GEN[hUVEC3_iPSC_C1_rep2.rd.s].DP GEN[hUVEC3_iPSC_C1_rep2.rd.s].AO  GEN[hUVEC3_iPSC_C2_rep1.rd.s].DP GEN[hUVEC3_iPSC_C2_rep1.rd.s].AO  GEN[hUVEC3_iPSC_C2_rep2.rd.s].DP GEN[hUVEC3_iPSC_C2_rep2.rd.s].AO  GEN[hUVEC3_iPSC_C3_rep1.rd.s].DP GEN[hUVEC3_iPSC_C3_rep1.rd.s].AO  GEN[hUVEC3_iPSC_C3_rep2.rd.s].DP GEN[hUVEC3_iPSC_C3_rep2.rd.s].AO  GEN[hUVEC3_rep1.rd.s].DP GEN[hUVEC3_rep1.rd.s].AO  GEN[hUVEC3_rep2.rd.s].DP GEN[hUVEC3_rep2.rd.s].AO  GEN[hSVEC37_iPSC_C10_rep1.rd.s].DP GEN[hSVEC37_iPSC_C10_rep1.rd.s].AO  GEN[hSVEC37_iPSC_C10_rep2.rd.s].DP GEN[hSVEC37_iPSC_C10_rep2.rd.s].AO  GEN[hSVEC37_iPSC_C5_rep1.rd.s].DP GEN[hSVEC37_iPSC_C5_rep1.rd.s].AO  GEN[hSVEC37_iPSC_C5_rep2.rd.s].DP GEN[hSVEC37_iPSC_C5_rep2.rd.s].AO  GEN[hSVEC37_iPSC_C8_rep1.rd.s].DP GEN[hSVEC37_iPSC_C8_rep1.rd.s].AO  GEN[hSVEC37_iPSC_C8_rep2.rd.s].DP GEN[hSVEC37_iPSC_C8_rep2.rd.s].AO  GEN[hSVEC37_rep1.rd.s].DP GEN[hSVEC37_rep1.rd.s].AO  GEN[hSVEC37_rep2.rd.s].DP GEN[hSVEC37_rep2.rd.s].AO  GEN[hSVEC38_iPSC_C5_rep1.rd.s].DP GEN[hSVEC38_iPSC_C5_rep1.rd.s].AO  GEN[hSVEC38_iPSC_C5_rep2.rd.s].DP GEN[hSVEC38_iPSC_C5_rep2.rd.s].AO  GEN[hSVEC38_iPSC_C6_rep1.rd.s].DP GEN[hSVEC38_iPSC_C6_rep1.rd.s].AO  GEN[hSVEC38_iPSC_C6_rep2.rd.s].DP GEN[hSVEC38_iPSC_C6_rep2.rd.s].AO  GEN[hSVEC38_iPSC_C9_rep1.rd.s].DP GEN[hSVEC38_iPSC_C9_rep1.rd.s].AO  GEN[hSVEC38_iPSC_C9_rep2.rd.s].DP GEN[hSVEC38_iPSC_C9_rep2.rd.s].AO  GEN[hSVEC38_rep1.rd.s].DP GEN[hSVEC38_rep1.rd.s].AO  GEN[hSVEC38_rep2.rd.s].DP GEN[hSVEC38_rep2.rd.s].AO \\\"\", \"__rerun_remap_job_id__\": null}", 
            "tool_version": "4.3.0", 
            "type": "tool", 
            "uuid": "5965cde6-726b-4bfc-919f-b98609e2a2d3", 
            "workflow_outputs": []
        }, 
        "32": {
            "annotation": "", 
            "content_id": "toolshed.g2.bx.psu.edu/repos/iuc/snpsift/snpSift_extractFields/4.3.0", 
            "errors": null, 
            "id": 32, 
            "input_connections": {
                "input": {
                    "id": 29, 
                    "output_name": "output"
                }
            }, 
            "inputs": [
                {
                    "description": "runtime parameter for tool SnpSift Extract Fields", 
                    "name": "input"
                }
            ], 
            "label": "GeneSet_VEP_SnpEff_annotated PEG variants in 2 or 3 clones undetected", 
            "name": "SnpSift Extract Fields", 
            "outputs": [
                {
                    "name": "output", 
                    "type": "tabular"
                }
            ], 
            "position": {
                "left": 2751, 
                "top": 1502
            }, 
            "post_job_actions": {
                "RenameDatasetActionoutput": {
                    "action_arguments": {
                        "newname": "GeneSet_VEP_SnpEff_annotated PEG variants in 2 or 3 clones undetected"
                    }, 
                    "action_type": "RenameDatasetAction", 
                    "output_name": "output"
                }
            }, 
            "tool_id": "toolshed.g2.bx.psu.edu/repos/iuc/snpsift/snpSift_extractFields/4.3.0", 
            "tool_shed_repository": {
                "changeset_revision": "b04635ebfab0", 
                "name": "snpsift", 
                "owner": "iuc", 
                "tool_shed": "toolshed.g2.bx.psu.edu"
            }, 
            "tool_state": "{\"__page__\": null, \"one_effect_per_line\": \"\\\"false\\\"\", \"empty_text\": \"\\\"\\\"\", \"separator\": \"\\\";\\\"\", \"input\": \"{\\\"__class__\\\": \\\"RuntimeValue\\\"}\", \"extract\": \"\\\"CHROM POS ID REF ALT CSQ[*] ANN[*] MSigDb[*] GEN[hUVEC2_iPSC_C2_rep1.rd.s].DP GEN[hUVEC2_iPSC_C2_rep1.rd.s].AO  GEN[hUVEC2_iPSC_C2_rep2.rd.s].DP GEN[hUVEC2_iPSC_C2_rep2.rd.s].AO  GEN[hUVEC2_iPSC_C4_rep1.rd.s].DP GEN[hUVEC2_iPSC_C4_rep1.rd.s].AO  GEN[hUVEC2_iPSC_C4_rep2.rd.s].DP GEN[hUVEC2_iPSC_C4_rep2.rd.s].AO  GEN[hUVEC2_iPSC_C5_rep1.rd.s].DP GEN[hUVEC2_iPSC_C5_rep1.rd.s].AO  GEN[hUVEC2_iPSC_C5_rep2.rd.s].DP GEN[hUVEC2_iPSC_C5_rep2.rd.s].AO  GEN[hUVEC2_rep1.rd.s].DP GEN[hUVEC2_rep1.rd.s].AO  GEN[hUVEC2_rep2.rd.s].DP GEN[hUVEC2_rep2.rd.s].AO  GEN[hUVEC3_iPSC_C1_rep1.rd.s].DP GEN[hUVEC3_iPSC_C1_rep1.rd.s].AO  GEN[hUVEC3_iPSC_C1_rep2.rd.s].DP GEN[hUVEC3_iPSC_C1_rep2.rd.s].AO  GEN[hUVEC3_iPSC_C2_rep1.rd.s].DP GEN[hUVEC3_iPSC_C2_rep1.rd.s].AO  GEN[hUVEC3_iPSC_C2_rep2.rd.s].DP GEN[hUVEC3_iPSC_C2_rep2.rd.s].AO  GEN[hUVEC3_iPSC_C3_rep1.rd.s].DP GEN[hUVEC3_iPSC_C3_rep1.rd.s].AO  GEN[hUVEC3_iPSC_C3_rep2.rd.s].DP GEN[hUVEC3_iPSC_C3_rep2.rd.s].AO  GEN[hUVEC3_rep1.rd.s].DP GEN[hUVEC3_rep1.rd.s].AO  GEN[hUVEC3_rep2.rd.s].DP GEN[hUVEC3_rep2.rd.s].AO  GEN[hSVEC37_iPSC_C10_rep1.rd.s].DP GEN[hSVEC37_iPSC_C10_rep1.rd.s].AO  GEN[hSVEC37_iPSC_C10_rep2.rd.s].DP GEN[hSVEC37_iPSC_C10_rep2.rd.s].AO  GEN[hSVEC37_iPSC_C5_rep1.rd.s].DP GEN[hSVEC37_iPSC_C5_rep1.rd.s].AO  GEN[hSVEC37_iPSC_C5_rep2.rd.s].DP GEN[hSVEC37_iPSC_C5_rep2.rd.s].AO  GEN[hSVEC37_iPSC_C8_rep1.rd.s].DP GEN[hSVEC37_iPSC_C8_rep1.rd.s].AO  GEN[hSVEC37_iPSC_C8_rep2.rd.s].DP GEN[hSVEC37_iPSC_C8_rep2.rd.s].AO  GEN[hSVEC37_rep1.rd.s].DP GEN[hSVEC37_rep1.rd.s].AO  GEN[hSVEC37_rep2.rd.s].DP GEN[hSVEC37_rep2.rd.s].AO  GEN[hSVEC38_iPSC_C5_rep1.rd.s].DP GEN[hSVEC38_iPSC_C5_rep1.rd.s].AO  GEN[hSVEC38_iPSC_C5_rep2.rd.s].DP GEN[hSVEC38_iPSC_C5_rep2.rd.s].AO  GEN[hSVEC38_iPSC_C6_rep1.rd.s].DP GEN[hSVEC38_iPSC_C6_rep1.rd.s].AO  GEN[hSVEC38_iPSC_C6_rep2.rd.s].DP GEN[hSVEC38_iPSC_C6_rep2.rd.s].AO  GEN[hSVEC38_iPSC_C9_rep1.rd.s].DP GEN[hSVEC38_iPSC_C9_rep1.rd.s].AO  GEN[hSVEC38_iPSC_C9_rep2.rd.s].DP GEN[hSVEC38_iPSC_C9_rep2.rd.s].AO  GEN[hSVEC38_rep1.rd.s].DP GEN[hSVEC38_rep1.rd.s].AO  GEN[hSVEC38_rep2.rd.s].DP GEN[hSVEC38_rep2.rd.s].AO \\\"\", \"__rerun_remap_job_id__\": null}", 
            "tool_version": "4.3.0", 
            "type": "tool", 
            "uuid": "dc6055e9-5045-4b2a-9590-2fc783b44aac", 
            "workflow_outputs": []
        }, 
        "33": {
            "annotation": "", 
            "content_id": "toolshed.g2.bx.psu.edu/repos/iuc/snpsift/snpSift_extractFields/4.3.0", 
            "errors": null, 
            "id": 33, 
            "input_connections": {
                "input": {
                    "id": 30, 
                    "output_name": "output"
                }
            }, 
            "inputs": [
                {
                    "description": "runtime parameter for tool SnpSift Extract Fields", 
                    "name": "input"
                }
            ], 
            "label": "GeneSet_VEP_SnpEff_annotated PEG variants in 2 or 3 clones preexistent", 
            "name": "SnpSift Extract Fields", 
            "outputs": [
                {
                    "name": "output", 
                    "type": "tabular"
                }
            ], 
            "position": {
                "left": 2753, 
                "top": 1677
            }, 
            "post_job_actions": {
                "RenameDatasetActionoutput": {
                    "action_arguments": {
                        "newname": "GeneSet_VEP_SnpEff_annotated PEG variants in 2 or 3 clones preexistent"
                    }, 
                    "action_type": "RenameDatasetAction", 
                    "output_name": "output"
                }
            }, 
            "tool_id": "toolshed.g2.bx.psu.edu/repos/iuc/snpsift/snpSift_extractFields/4.3.0", 
            "tool_shed_repository": {
                "changeset_revision": "b04635ebfab0", 
                "name": "snpsift", 
                "owner": "iuc", 
                "tool_shed": "toolshed.g2.bx.psu.edu"
            }, 
            "tool_state": "{\"__page__\": null, \"one_effect_per_line\": \"\\\"false\\\"\", \"empty_text\": \"\\\"\\\"\", \"separator\": \"\\\";\\\"\", \"input\": \"{\\\"__class__\\\": \\\"RuntimeValue\\\"}\", \"extract\": \"\\\"CHROM POS ID REF ALT CSQ[*] ANN[*] MSigDb[*] GEN[hUVEC2_iPSC_C2_rep1.rd.s].DP GEN[hUVEC2_iPSC_C2_rep1.rd.s].AO  GEN[hUVEC2_iPSC_C2_rep2.rd.s].DP GEN[hUVEC2_iPSC_C2_rep2.rd.s].AO  GEN[hUVEC2_iPSC_C4_rep1.rd.s].DP GEN[hUVEC2_iPSC_C4_rep1.rd.s].AO  GEN[hUVEC2_iPSC_C4_rep2.rd.s].DP GEN[hUVEC2_iPSC_C4_rep2.rd.s].AO  GEN[hUVEC2_iPSC_C5_rep1.rd.s].DP GEN[hUVEC2_iPSC_C5_rep1.rd.s].AO  GEN[hUVEC2_iPSC_C5_rep2.rd.s].DP GEN[hUVEC2_iPSC_C5_rep2.rd.s].AO  GEN[hUVEC2_rep1.rd.s].DP GEN[hUVEC2_rep1.rd.s].AO  GEN[hUVEC2_rep2.rd.s].DP GEN[hUVEC2_rep2.rd.s].AO  GEN[hUVEC3_iPSC_C1_rep1.rd.s].DP GEN[hUVEC3_iPSC_C1_rep1.rd.s].AO  GEN[hUVEC3_iPSC_C1_rep2.rd.s].DP GEN[hUVEC3_iPSC_C1_rep2.rd.s].AO  GEN[hUVEC3_iPSC_C2_rep1.rd.s].DP GEN[hUVEC3_iPSC_C2_rep1.rd.s].AO  GEN[hUVEC3_iPSC_C2_rep2.rd.s].DP GEN[hUVEC3_iPSC_C2_rep2.rd.s].AO  GEN[hUVEC3_iPSC_C3_rep1.rd.s].DP GEN[hUVEC3_iPSC_C3_rep1.rd.s].AO  GEN[hUVEC3_iPSC_C3_rep2.rd.s].DP GEN[hUVEC3_iPSC_C3_rep2.rd.s].AO  GEN[hUVEC3_rep1.rd.s].DP GEN[hUVEC3_rep1.rd.s].AO  GEN[hUVEC3_rep2.rd.s].DP GEN[hUVEC3_rep2.rd.s].AO  GEN[hSVEC37_iPSC_C10_rep1.rd.s].DP GEN[hSVEC37_iPSC_C10_rep1.rd.s].AO  GEN[hSVEC37_iPSC_C10_rep2.rd.s].DP GEN[hSVEC37_iPSC_C10_rep2.rd.s].AO  GEN[hSVEC37_iPSC_C5_rep1.rd.s].DP GEN[hSVEC37_iPSC_C5_rep1.rd.s].AO  GEN[hSVEC37_iPSC_C5_rep2.rd.s].DP GEN[hSVEC37_iPSC_C5_rep2.rd.s].AO  GEN[hSVEC37_iPSC_C8_rep1.rd.s].DP GEN[hSVEC37_iPSC_C8_rep1.rd.s].AO  GEN[hSVEC37_iPSC_C8_rep2.rd.s].DP GEN[hSVEC37_iPSC_C8_rep2.rd.s].AO  GEN[hSVEC37_rep1.rd.s].DP GEN[hSVEC37_rep1.rd.s].AO  GEN[hSVEC37_rep2.rd.s].DP GEN[hSVEC37_rep2.rd.s].AO  GEN[hSVEC38_iPSC_C5_rep1.rd.s].DP GEN[hSVEC38_iPSC_C5_rep1.rd.s].AO  GEN[hSVEC38_iPSC_C5_rep2.rd.s].DP GEN[hSVEC38_iPSC_C5_rep2.rd.s].AO  GEN[hSVEC38_iPSC_C6_rep1.rd.s].DP GEN[hSVEC38_iPSC_C6_rep1.rd.s].AO  GEN[hSVEC38_iPSC_C6_rep2.rd.s].DP GEN[hSVEC38_iPSC_C6_rep2.rd.s].AO  GEN[hSVEC38_iPSC_C9_rep1.rd.s].DP GEN[hSVEC38_iPSC_C9_rep1.rd.s].AO  GEN[hSVEC38_iPSC_C9_rep2.rd.s].DP GEN[hSVEC38_iPSC_C9_rep2.rd.s].AO  GEN[hSVEC38_rep1.rd.s].DP GEN[hSVEC38_rep1.rd.s].AO  GEN[hSVEC38_rep2.rd.s].DP GEN[hSVEC38_rep2.rd.s].AO \\\"\", \"__rerun_remap_job_id__\": null}", 
            "tool_version": "4.3.0", 
            "type": "tool", 
            "uuid": "7d2ec418-8466-45ce-a3a0-7b97504a02dc", 
            "workflow_outputs": []
        }
    }, 
    "uuid": "5f69053a-81e0-4799-97de-82772de3d647"
}
```
