## Supplementary material for "Reprogramming enriches for somatic cell clones with small scale mutations in cancer-associated genes": Data S2: Galaxy-Workflow-Workflow_Variant_filtering_and_annotation_with_parental_cell_population_input.ga (part 1 of 2)

```
{
    "a_galaxy_workflow": "true", 
    "annotation": "", 
    "format-version": "0.1", 
    "name": "Workflow Variant filtering and annotation with parental cell population input", 
    "steps": {
        "0": {
            "annotation": "", 
            "content_id": null, 
            "errors": null, 
            "id": 0, 
            "input_connections": {}, 
            "inputs": [
                {
                    "description": "", 
                    "name": "VEP.vcf"
                }
            ], 
            "label": "VEP.vcf", 
            "name": "Input dataset", 
            "outputs": [], 
            "position": {
                "left": 151, 
                "top": 809
            }, 
            "tool_id": null, 
            "tool_state": "{\"name\": \"VEP.vcf\"}", 
            "tool_version": null, 
            "type": "data_input", 
            "uuid": "a5dd3ee9-8b05-475f-8f94-e10e2b574060", 
            "workflow_outputs": []
        }, 
        "1": {
            "annotation": "", 
            "content_id": null, 
            "errors": null, 
            "id": 1, 
            "input_connections": {}, 
            "inputs": [
                {
                    "description": "", 
                    "name": "Without_common_polymorphisms.vcf"
                }
            ], 
            "label": "Without_common_polymorphisms.vcf", 
            "name": "Input dataset", 
            "outputs": [], 
            "position": {
                "left": 150, 
                "top": 1025
            }, 
            "tool_id": null, 
            "tool_state": "{\"name\": \"Without_common_polymorphisms.vcf\"}", 
            "tool_version": null, 
            "type": "data_input", 
            "uuid": "b03702ba-fb59-4de8-9e18-fa047e907326", 
            "workflow_outputs": []
        }, 
        "2": {
            "annotation": "", 
            "content_id": null, 
            "errors": null, 
            "id": 2, 
            "input_connections": {}, 
            "inputs": [
                {
                    "description": "", 
                    "name": "Without_polymorphisms.vcf"
                }
            ], 
            "label": "Without_polymorphisms.vcf", 
            "name": "Input dataset", 
            "outputs": [], 
            "position": {
                "left": 158, 
                "top": 1244
            }, 
            "tool_id": null, 
            "tool_state": "{\"name\": \"Without_polymorphisms.vcf\"}", 
            "tool_version": null, 
            "type": "data_input", 
            "uuid": "737d1117-eb0e-453b-9c55-ed8aa12e4966", 
            "workflow_outputs": []
        }, 
        "3": {
            "annotation": "", 
            "content_id": "toolshed.g2.bx.psu.edu/repos/iuc/snpeff/snpEff_download/4.3r.1", 
            "errors": null, 
            "id": 3, 
            "input_connections": {}, 
            "inputs": [], 
            "label": null, 
            "name": "SnpEff Download", 
            "outputs": [
                {
                    "name": "snpeff_db", 
                    "type": "snpeffdb"
                }
            ], 
            "position": {
                "left": 169, 
                "top": 1396
            }, 
            "post_job_actions": {}, 
            "tool_id": "toolshed.g2.bx.psu.edu/repos/iuc/snpeff/snpEff_download/4.3r.1", 
            "tool_shed_repository": {
                "changeset_revision": "68693743661e", 
                "name": "snpeff", 
                "owner": "iuc", 
                "tool_shed": "toolshed.g2.bx.psu.edu"
            }, 
            "tool_state": "{\"chromInfo\": \"\\\"/lager2/rcug/RCUT/galaxy/galaxy/config/len/?.len\\\"\", \"__rerun_remap_job_id__\": null, \"genome_version\": \"\\\"hg19\\\"\", \"__page__\": null}", 
            "tool_version": "4.3r.1", 
            "type": "tool", 
            "uuid": "7d2c7445-39a2-4f32-a9f5-eb8bce26bcbb", 
            "workflow_outputs": []
        }, 
        "4": {
            "annotation": "", 
            "content_id": "wc_gnu", 
            "errors": null, 
            "id": 4, 
            "input_connections": {
                "input1": {
                    "id": 0, 
                    "output_name": "output"
                }
            }, 
            "inputs": [
                {
                    "description": "runtime parameter for tool Line/Word/Character count", 
                    "name": "input1"
                }
            ], 
            "label": null, 
            "name": "Line/Word/Character count", 
            "outputs": [
                {
                    "name": "out_file1", 
                    "type": "tabular"
                }
            ], 
            "position": {
                "left": 493, 
                "top": 200
            }, 
            "post_job_actions": {
                "TagDatasetActionout_file1": {
                    "action_arguments": {
                        "tags": "Polymorphisms"
                    }, 
                    "action_type": "TagDatasetAction", 
                    "output_name": "out_file1"
                }
            }, 
            "tool_id": "wc_gnu", 
            "tool_state": "{\"__page__\": null, \"include_header\": \"\\\"false\\\"\", \"input1\": \"{\\\"__class__\\\": \\\"RuntimeValue\\\"}\", \"options\": \"[\\\"lines\\\"]\", \"__rerun_remap_job_id__\": null}", 
            "tool_version": "1.0.0", 
            "type": "tool", 
            "uuid": "7d24e8b1-f750-4f2e-b147-12504e8598be", 
            "workflow_outputs": []
        }, 
        "5": {
            "annotation": "", 
            "content_id": "toolshed.g2.bx.psu.edu/repos/iuc/snpeff/snpEff/4.3r.1", 
            "errors": null, 
            "id": 5, 
            "input_connections": {
                "input": {
                    "id": 0, 
                    "output_name": "output"
                }
            }, 
            "inputs": [
                {
                    "description": "runtime parameter for tool SnpEff", 
                    "name": "input"
                }, 
                {
                    "description": "runtime parameter for tool SnpEff", 
                    "name": "intervals"
                }, 
                {
                    "description": "runtime parameter for tool SnpEff", 
                    "name": "transcripts"
                }
            ], 
            "label": null, 
            "name": "SnpEff", 
            "outputs": [
                {
                    "name": "snpeff_output", 
                    "type": "vcf"
                }, 
                {
                    "name": "statsFile", 
                    "type": "html"
                }
            ], 
            "position": {
                "left": 592, 
                "top": 809
            }, 
            "post_job_actions": {
                "TagDatasetActionsnpeff_output": {
                    "action_arguments": {
                        "tags": "Polymorphisms"
                    }, 
                    "action_type": "TagDatasetAction", 
                    "output_name": "snpeff_output"
                }
            }, 
            "tool_id": "toolshed.g2.bx.psu.edu/repos/iuc/snpeff/snpEff/4.3r.1", 
            "tool_shed_repository": {
                "changeset_revision": "68693743661e", 
                "name": "snpeff", 
                "owner": "iuc", 
                "tool_shed": "toolshed.g2.bx.psu.edu"
            }, 
            "tool_state": "{\"spliceSiteSize\": \"\\\"2\\\"\", \"filter\": \"{\\\"specificEffects\\\": \\\"no\\\", \\\"__current_case__\\\": 0}\", \"udLength\": \"\\\"200\\\"\", \"inputFormat\": \"\\\"vcf\\\"\", \"spliceRegion\": \"{\\\"__current_case__\\\": 0, \\\"setSpliceRegions\\\": \\\"no\\\"}\", \"outputConditional\": \"{\\\"outputFormat\\\": \\\"vcf\\\", \\\"__current_case__\\\": 0}\", \"__page__\": null, \"__rerun_remap_job_id__\": null, \"filterOut\": \"null\", \"generate_stats\": \"\\\"true\\\"\", \"noLog\": \"\\\"true\\\"\", \"chr\": \"\\\"\\\"\", \"intervals\": \"{\\\"__class__\\\": \\\"RuntimeValue\\\"}\", \"snpDb\": \"{\\\"genome_version\\\": \\\"hg19\\\", \\\"__current_case__\\\": 2, \\\"genomeSrc\\\": \\\"named\\\"}\", \"offset\": \"\\\"default\\\"\", \"input\": \"{\\\"__class__\\\": \\\"RuntimeValue\\\"}\", \"transcripts\": \"{\\\"__class__\\\": \\\"RuntimeValue\\\"}\", \"annotations\": \"[\\\"-sequenceOntology\\\", \\\"-hgvs\\\", \\\"-hgvs1LetterAa\\\", \\\"-hgvsTrId\\\", \\\"-noShiftHgvs\\\", \\\"-noExpandIUB\\\", \\\"-lof\\\", \\\"-noInteraction\\\"]\"}", 
            "tool_version": "4.3r.1", 
            "type": "tool", 
            "uuid": "8695c3da-60db-41ba-8fba-1e3a65d7b0c7", 
            "workflow_outputs": []
        }, 
        "6": {
            "annotation": "", 
            "content_id": "wc_gnu", 
            "errors": null, 
            "id": 6, 
            "input_connections": {
                "input1": {
                    "id": 1, 
                    "output_name": "output"
                }
            }, 
            "inputs": [
                {
                    "description": "runtime parameter for tool Line/Word/Character count", 
                    "name": "input1"
                }
            ], 
            "label": null, 
            "name": "Line/Word/Character count", 
            "outputs": [
                {
                    "name": "out_file1", 
                    "type": "tabular"
                }
            ], 
            "position": {
                "left": 585, 
                "top": 293
            }, 
            "post_job_actions": {
                "TagDatasetActionout_file1": {
                    "action_arguments": {
                        "tags": "Polymorphisms"
                    }, 
                    "action_type": "TagDatasetAction", 
                    "output_name": "out_file1"
                }
            }, 
            "tool_id": "wc_gnu", 
            "tool_state": "{\"__page__\": null, \"include_header\": \"\\\"false\\\"\", \"input1\": \"{\\\"__class__\\\": \\\"RuntimeValue\\\"}\", \"options\": \"[\\\"lines\\\"]\", \"__rerun_remap_job_id__\": null}", 
            "tool_version": "1.0.0", 
            "type": "tool", 
            "uuid": "2c4960f3-14a1-424e-83b0-b9119cc96c6d", 
            "workflow_outputs": []
        }, 
        "7": {
            "annotation": "", 
            "content_id": "toolshed.g2.bx.psu.edu/repos/iuc/snpeff/snpEff/4.3r.1", 
            "errors": null, 
            "id": 7, 
            "input_connections": {
                "input": {
                    "id": 1, 
                    "output_name": "output"
                }
            }, 
            "inputs": [
                {
                    "description": "runtime parameter for tool SnpEff", 
                    "name": "input"
                }, 
                {
                    "description": "runtime parameter for tool SnpEff", 
                    "name": "intervals"
                }, 
                {
                    "description": "runtime parameter for tool SnpEff", 
                    "name": "transcripts"
                }
            ], 
            "label": null, 
            "name": "SnpEff", 
            "outputs": [
                {
                    "name": "snpeff_output", 
                    "type": "vcf"
                }, 
                {
                    "name": "statsFile", 
                    "type": "html"
                }
            ], 
            "position": {
                "left": 593, 
                "top": 1029
            }, 
            "post_job_actions": {
                "TagDatasetActionsnpeff_output": {
                    "action_arguments": {
                        "tags": "Polymorphisms"
                    }, 
                    "action_type": "TagDatasetAction", 
                    "output_name": "snpeff_output"
                }
            }, 
            "tool_id": "toolshed.g2.bx.psu.edu/repos/iuc/snpeff/snpEff/4.3r.1", 
            "tool_shed_repository": {
                "changeset_revision": "68693743661e", 
                "name": "snpeff", 
                "owner": "iuc", 
                "tool_shed": "toolshed.g2.bx.psu.edu"
            }, 
            "tool_state": "{\"spliceSiteSize\": \"\\\"2\\\"\", \"filter\": \"{\\\"specificEffects\\\": \\\"no\\\", \\\"__current_case__\\\": 0}\", \"udLength\": \"\\\"200\\\"\", \"inputFormat\": \"\\\"vcf\\\"\", \"spliceRegion\": \"{\\\"__current_case__\\\": 0, \\\"setSpliceRegions\\\": \\\"no\\\"}\", \"outputConditional\": \"{\\\"outputFormat\\\": \\\"vcf\\\", \\\"__current_case__\\\": 0}\", \"__page__\": null, \"__rerun_remap_job_id__\": null, \"filterOut\": \"null\", \"generate_stats\": \"\\\"true\\\"\", \"noLog\": \"\\\"true\\\"\", \"chr\": \"\\\"\\\"\", \"intervals\": \"{\\\"__class__\\\": \\\"RuntimeValue\\\"}\", \"snpDb\": \"{\\\"genome_version\\\": \\\"hg19\\\", \\\"__current_case__\\\": 2, \\\"genomeSrc\\\": \\\"named\\\"}\", \"offset\": \"\\\"default\\\"\", \"input\": \"{\\\"__class__\\\": \\\"RuntimeValue\\\"}\", \"transcripts\": \"{\\\"__class__\\\": \\\"RuntimeValue\\\"}\", \"annotations\": \"[\\\"-sequenceOntology\\\", \\\"-hgvs\\\", \\\"-hgvs1LetterAa\\\", \\\"-hgvsTrId\\\", \\\"-noShiftHgvs\\\", \\\"-noExpandIUB\\\", \\\"-lof\\\", \\\"-noInteraction\\\"]\"}", 
            "tool_version": "4.3r.1", 
            "type": "tool", 
            "uuid": "3249ed72-e6b9-47c1-8763-5c86d3905da1", 
            "workflow_outputs": []
        }, 
        "8": {
            "annotation": "", 
            "content_id": "wc_gnu", 
            "errors": null, 
            "id": 8, 
            "input_connections": {
                "input1": {
                    "id": 2, 
                    "output_name": "output"
                }
            }, 
            "inputs": [
                {
                    "description": "runtime parameter for tool Line/Word/Character count", 
                    "name": "input1"
                }
            ], 
            "label": null, 
            "name": "Line/Word/Character count", 
            "outputs": [
                {
                    "name": "out_file1", 
                    "type": "tabular"
                }
            ], 
            "position": {
                "left": 622, 
                "top": 386
            }, 
            "post_job_actions": {
                "TagDatasetActionout_file1": {
                    "action_arguments": {
                        "tags": "Polymorphisms"
                    }, 
                    "action_type": "TagDatasetAction", 
                    "output_name": "out_file1"
                }
            }, 
            "tool_id": "wc_gnu", 
            "tool_state": "{\"__page__\": null, \"include_header\": \"\\\"false\\\"\", \"input1\": \"{\\\"__class__\\\": \\\"RuntimeValue\\\"}\", \"options\": \"[\\\"lines\\\"]\", \"__rerun_remap_job_id__\": null}", 
            "tool_version": "1.0.0", 
            "type": "tool", 
            "uuid": "6a36b04d-1c64-4e01-befe-f6cff8ba30d4", 
            "workflow_outputs": []
        }, 
        "9": {
            "annotation": "", 
            "content_id": "toolshed.g2.bx.psu.edu/repos/iuc/snpeff/snpEff/4.3r.1", 
            "errors": null, 
            "id": 9, 
            "input_connections": {
                "input": {
                    "id": 2, 
                    "output_name": "output"
                }
            }, 
            "inputs": [
                {
                    "description": "runtime parameter for tool SnpEff", 
                    "name": "input"
                }, 
                {
                    "description": "runtime parameter for tool SnpEff", 
                    "name": "intervals"
                }, 
                {
                    "description": "runtime parameter for tool SnpEff", 
                    "name": "transcripts"
                }
            ], 
            "label": null, 
            "name": "SnpEff", 
            "outputs": [
                {
                    "name": "snpeff_output", 
                    "type": "vcf"
                }, 
                {
                    "name": "statsFile", 
                    "type": "html"
                }
            ], 
            "position": {
                "left": 598, 
                "top": 1245
            }, 
            "post_job_actions": {
                "TagDatasetActionsnpeff_output": {
                    "action_arguments": {
                        "tags": "Polymorphisms"
                    }, 
                    "action_type": "TagDatasetAction", 
                    "output_name": "snpeff_output"
                }
            }, 
            "tool_id": "toolshed.g2.bx.psu.edu/repos/iuc/snpeff/snpEff/4.3r.1", 
            "tool_shed_repository": {
                "changeset_revision": "68693743661e", 
                "name": "snpeff", 
                "owner": "iuc", 
                "tool_shed": "toolshed.g2.bx.psu.edu"
            }, 
            "tool_state": "{\"spliceSiteSize\": \"\\\"2\\\"\", \"filter\": \"{\\\"specificEffects\\\": \\\"no\\\", \\\"__current_case__\\\": 0}\", \"udLength\": \"\\\"200\\\"\", \"inputFormat\": \"\\\"vcf\\\"\", \"spliceRegion\": \"{\\\"__current_case__\\\": 0, \\\"setSpliceRegions\\\": \\\"no\\\"}\", \"outputConditional\": \"{\\\"outputFormat\\\": \\\"vcf\\\", \\\"__current_case__\\\": 0}\", \"__page__\": null, \"__rerun_remap_job_id__\": null, \"filterOut\": \"null\", \"generate_stats\": \"\\\"true\\\"\", \"noLog\": \"\\\"true\\\"\", \"chr\": \"\\\"\\\"\", \"intervals\": \"{\\\"__class__\\\": \\\"RuntimeValue\\\"}\", \"snpDb\": \"{\\\"genome_version\\\": \\\"hg19\\\", \\\"__current_case__\\\": 2, \\\"genomeSrc\\\": \\\"named\\\"}\", \"offset\": \"\\\"default\\\"\", \"input\": \"{\\\"__class__\\\": \\\"RuntimeValue\\\"}\", \"transcripts\": \"{\\\"__class__\\\": \\\"RuntimeValue\\\"}\", \"annotations\": \"[\\\"-sequenceOntology\\\", \\\"-hgvs\\\", \\\"-hgvs1LetterAa\\\", \\\"-hgvsTrId\\\", \\\"-noShiftHgvs\\\", \\\"-noExpandIUB\\\", \\\"-lof\\\", \\\"-noInteraction\\\"]\"}", 
            "tool_version": "4.3r.1", 
            "type": "tool", 
            "uuid": "f854e737-93d5-41c2-8362-191ee76332cf", 
            "workflow_outputs": []
        }, 
        "10": {
            "annotation": "", 
            "content_id": "toolshed.g2.bx.psu.edu/repos/iuc/snpsift/snpSift_filter/4.3.0", 
            "errors": null, 
            "id": 10, 
            "input_connections": {
                "input": {
                    "id": 5, 
                    "output_name": "snpeff_output"
                }
            }, 
            "inputs": [
                {
                    "description": "runtime parameter for tool SnpSift Filter", 
                    "name": "input"
                }
            ], 
            "label": "PGE Variants all", 
            "name": "SnpSift Filter", 
            "outputs": [
                {
                    "name": "output", 
                    "type": "vcf"
                }
            ], 
            "position": {
                "left": 990, 
                "top": 711
            }, 
            "post_job_actions": {
                "RenameDatasetActionoutput": {
                    "action_arguments": {
                        "newname": "PGE Variants all"
                    }, 
                    "action_type": "RenameDatasetAction", 
                    "output_name": "output"
                }, 
                "TagDatasetActionoutput": {
                    "action_arguments": {
                        "tags": "Polymorphisms"
                    }, 
                    "action_type": "TagDatasetAction", 
                    "output_name": "output"
                }
            }, 
            "tool_id": "toolshed.g2.bx.psu.edu/repos/iuc/snpsift/snpSift_filter/4.3.0", 
            "tool_shed_repository": {
                "changeset_revision": "b04635ebfab0", 
                "name": "snpsift", 
                "owner": "iuc", 
                "tool_shed": "toolshed.g2.bx.psu.edu"
            }, 
            "tool_state": "{\"__page__\": null, \"inverse\": \"\\\"false\\\"\", \"expr\": \"\\\"(ANN[*].EFFECT has 'chromosome_number_variation') | (ANN[*].EFFECT has 'exon_loss_variant') | (ANN[*].EFFECT has 'frameshift_variant') | (ANN[*].EFFECT has 'rare_amino_acid_variant') | (ANN[*].EFFECT has 'splice_acceptor_variant') | (ANN[*].EFFECT has 'splice_donor_variant') | (ANN[*].EFFECT has 'start_lost') | (ANN[*].EFFECT has 'stop_gained') | (ANN[*].EFFECT has 'stop_lost') | (ANN[*].EFFECT has 'transcript_ablation') | (ANN[*].EFFECT has '3_prime_UTR_truncation & exon_loss') | (ANN[*].EFFECT has '5_prime_UTR_truncation & exon_loss_variant') | (ANN[*].EFFECT has 'coding_sequence_variant') | (ANN[*].EFFECT has 'conservative_inframe_deletion') | (ANN[*].EFFECT has 'conservative_inframe_insertion') | (ANN[*].EFFECT has 'disruptive_inframe_deletion') | (ANN[*].EFFECT has 'disruptive_inframe_insertion') | (ANN[*].EFFECT has 'missense_variant') | (ANN[*].EFFECT has 'regulatory_region_ablation') | (ANN[*].EFFECT has 'splice_region_variant') | (ANN[*].EFFECT has 'TFBS_ablation') | (ANN[*].EFFECT has '5_prime_UTR_premature_start_codon_gain_variant') | (ANN[*].EFFECT has 'initiator_codon_variant') | (ANN[*].EFFECT has 'splice_region_variant') | (ANN[*].EFFECT has 'start_retained') | (ANN[*].EFFECT has 'stop_retained_variant') | (ANN[*].EFFECT has 'synonymous_variant') | (ANN[*].EFFECT has '3_prime_UTR_variant') | (ANN[*].EFFECT has '5_prime_UTR_variant') | (ANN[*].EFFECT has 'exon_variant') | (ANN[*].EFFECT has 'feature_elongation') | (ANN[*].EFFECT has 'feature_truncation') | (ANN[*].EFFECT has 'gene_variant') | (ANN[*].EFFECT has 'coding_sequence_variant') | (ANN[*].EFFECT has 'mature_miRNA_variant') | (ANN[*].EFFECT has 'miRNA') | (ANN[*].EFFECT has 'NMD_transcript_variant') | (ANN[*].EFFECT has 'non_coding_transcript_exon_variant') | (ANN[*].EFFECT has 'non_coding_transcript_variant') | (ANN[*].EFFECT has 'regulatory_region_amplification') | (ANN[*].EFFECT has 'regulatory_region_variant') | (ANN[*].EFFECT has 'TF_binding_site_variant') | (ANN[*].EFFECT has 'TFBS_amplification') | (ANN[*].EFFECT has 'transcript_amplification') | (ANN[*].EFFECT has 'transcript_variant')\\\"\", \"__rerun_remap_job_id__\": null, \"filtering\": \"{\\\"mode\\\": \\\"entries\\\", \\\"__current_case__\\\": 0}\", \"input\": \"{\\\"__class__\\\": \\\"RuntimeValue\\\"}\"}", 
            "tool_version": "4.3.0", 
            "type": "tool", 
            "uuid": "04347ebe-14ae-4d2c-a0b2-a11122842359", 
            "workflow_outputs": []
        }, 
        "11": {
            "annotation": "", 
            "content_id": "toolshed.g2.bx.psu.edu/repos/iuc/snpsift/snpSift_filter/4.3.0", 
            "errors": null, 
            "id": 11, 
            "input_connections": {
                "input": {
                    "id": 7, 
                    "output_name": "snpeff_output"
                }
            }, 
            "inputs": [
                {
                    "description": "runtime parameter for tool SnpSift Filter", 
                    "name": "input"
                }
            ], 
            "label": "PGE Variants without common polymorphisms", 
            "name": "SnpSift Filter", 
            "outputs": [
                {
                    "name": "output", 
                    "type": "vcf"
                }
            ], 
            "position": {
                "left": 988, 
                "top": 820
            }, 
            "post_job_actions": {
                "RenameDatasetActionoutput": {
                    "action_arguments": {
                        "newname": "PGE Variants without common polymorphisms"
                    }, 
                    "action_type": "RenameDatasetAction", 
                    "output_name": "output"
                }, 
                "TagDatasetActionoutput": {
                    "action_arguments": {
                        "tags": "Polymorphisms"
                    }, 
                    "action_type": "TagDatasetAction", 
                    "output_name": "output"
                }
            }, 
            "tool_id": "toolshed.g2.bx.psu.edu/repos/iuc/snpsift/snpSift_filter/4.3.0", 
            "tool_shed_repository": {
                "changeset_revision": "b04635ebfab0", 
                "name": "snpsift", 
                "owner": "iuc", 
                "tool_shed": "toolshed.g2.bx.psu.edu"
            }, 
            "tool_state": "{\"__page__\": null, \"inverse\": \"\\\"false\\\"\", \"expr\": \"\\\"(ANN[*].EFFECT has 'chromosome_number_variation') | (ANN[*].EFFECT has 'exon_loss_variant') | (ANN[*].EFFECT has 'frameshift_variant') | (ANN[*].EFFECT has 'rare_amino_acid_variant') | (ANN[*].EFFECT has 'splice_acceptor_variant') | (ANN[*].EFFECT has 'splice_donor_variant') | (ANN[*].EFFECT has 'start_lost') | (ANN[*].EFFECT has 'stop_gained') | (ANN[*].EFFECT has 'stop_lost') | (ANN[*].EFFECT has 'transcript_ablation') | (ANN[*].EFFECT has '3_prime_UTR_truncation & exon_loss') | (ANN[*].EFFECT has '5_prime_UTR_truncation & exon_loss_variant') | (ANN[*].EFFECT has 'coding_sequence_variant') | (ANN[*].EFFECT has 'conservative_inframe_deletion') | (ANN[*].EFFECT has 'conservative_inframe_insertion') | (ANN[*].EFFECT has 'disruptive_inframe_deletion') | (ANN[*].EFFECT has 'disruptive_inframe_insertion') | (ANN[*].EFFECT has 'missense_variant') | (ANN[*].EFFECT has 'regulatory_region_ablation') | (ANN[*].EFFECT has 'splice_region_variant') | (ANN[*].EFFECT has 'TFBS_ablation') | (ANN[*].EFFECT has '5_prime_UTR_premature_start_codon_gain_variant') | (ANN[*].EFFECT has 'initiator_codon_variant') | (ANN[*].EFFECT has 'splice_region_variant') | (ANN[*].EFFECT has 'start_retained') | (ANN[*].EFFECT has 'stop_retained_variant') | (ANN[*].EFFECT has 'synonymous_variant') | (ANN[*].EFFECT has '3_prime_UTR_variant') | (ANN[*].EFFECT has '5_prime_UTR_variant') | (ANN[*].EFFECT has 'exon_variant') | (ANN[*].EFFECT has 'feature_elongation') | (ANN[*].EFFECT has 'feature_truncation') | (ANN[*].EFFECT has 'gene_variant') | (ANN[*].EFFECT has 'coding_sequence_variant') | (ANN[*].EFFECT has 'mature_miRNA_variant') | (ANN[*].EFFECT has 'miRNA') | (ANN[*].EFFECT has 'NMD_transcript_variant') | (ANN[*].EFFECT has 'non_coding_transcript_exon_variant') | (ANN[*].EFFECT has 'non_coding_transcript_variant') | (ANN[*].EFFECT has 'regulatory_region_amplification') | (ANN[*].EFFECT has 'regulatory_region_variant') | (ANN[*].EFFECT has 'TF_binding_site_variant') | (ANN[*].EFFECT has 'TFBS_amplification') | (ANN[*].EFFECT has 'transcript_amplification') | (ANN[*].EFFECT has 'transcript_variant')\\\"\", \"__rerun_remap_job_id__\": null, \"filtering\": \"{\\\"mode\\\": \\\"entries\\\", \\\"__current_case__\\\": 0}\", \"input\": \"{\\\"__class__\\\": \\\"RuntimeValue\\\"}\"}", 
            "tool_version": "4.3.0", 
            "type": "tool", 
            "uuid": "95ff61e1-7009-4fe0-a6f8-3045e80b8b59", 
            "workflow_outputs": []
        }, 
        "12": {
            "annotation": "", 
            "content_id": "toolshed.g2.bx.psu.edu/repos/iuc/snpsift/snpSift_filter/4.3.0", 
            "errors": null, 
            "id": 12, 
            "input_connections": {
                "input": {
                    "id": 9, 
                    "output_name": "snpeff_output"
                }
            }, 
            "inputs": [
                {
                    "description": "runtime parameter for tool SnpSift Filter", 
                    "name": "input"
                }
            ], 
            "label": "PGE Variants without polymorphisms", 
            "name": "SnpSift Filter", 
            "outputs": [
                {
                    "name": "output", 
                    "type": "vcf"
                }
            ], 
            "position": {
                "left": 991, 
                "top": 946
            }, 
            "post_job_actions": {
                "RenameDatasetActionoutput": {
                    "action_arguments": {
                        "newname": "PGE Variants without polymorphisms"
                    }, 
                    "action_type": "RenameDatasetAction", 
                    "output_name": "output"
                }, 
                "TagDatasetActionoutput": {
                    "action_arguments": {
                        "tags": "Polymorphisms"
                    }, 
                    "action_type": "TagDatasetAction", 
                    "output_name": "output"
                }
            }, 
            "tool_id": "toolshed.g2.bx.psu.edu/repos/iuc/snpsift/snpSift_filter/4.3.0", 
            "tool_shed_repository": {
                "changeset_revision": "b04635ebfab0", 
                "name": "snpsift", 
                "owner": "iuc", 
                "tool_shed": "toolshed.g2.bx.psu.edu"
            }, 
            "tool_state": "{\"__page__\": null, \"inverse\": \"\\\"false\\\"\", \"expr\": \"\\\"(ANN[*].EFFECT has 'chromosome_number_variation') | (ANN[*].EFFECT has 'exon_loss_variant') | (ANN[*].EFFECT has 'frameshift_variant') | (ANN[*].EFFECT has 'rare_amino_acid_variant') | (ANN[*].EFFECT has 'splice_acceptor_variant') | (ANN[*].EFFECT has 'splice_donor_variant') | (ANN[*].EFFECT has 'start_lost') | (ANN[*].EFFECT has 'stop_gained') | (ANN[*].EFFECT has 'stop_lost') | (ANN[*].EFFECT has 'transcript_ablation') | (ANN[*].EFFECT has '3_prime_UTR_truncation & exon_loss') | (ANN[*].EFFECT has '5_prime_UTR_truncation & exon_loss_variant') | (ANN[*].EFFECT has 'coding_sequence_variant') | (ANN[*].EFFECT has 'conservative_inframe_deletion') | (ANN[*].EFFECT has 'conservative_inframe_insertion') | (ANN[*].EFFECT has 'disruptive_inframe_deletion') | (ANN[*].EFFECT has 'disruptive_inframe_insertion') | (ANN[*].EFFECT has 'missense_variant') | (ANN[*].EFFECT has 'regulatory_region_ablation') | (ANN[*].EFFECT has 'splice_region_variant') | (ANN[*].EFFECT has 'TFBS_ablation') | (ANN[*].EFFECT has '5_prime_UTR_premature_start_codon_gain_variant') | (ANN[*].EFFECT has 'initiator_codon_variant') | (ANN[*].EFFECT has 'splice_region_variant') | (ANN[*].EFFECT has 'start_retained') | (ANN[*].EFFECT has 'stop_retained_variant') | (ANN[*].EFFECT has 'synonymous_variant') | (ANN[*].EFFECT has '3_prime_UTR_variant') | (ANN[*].EFFECT has '5_prime_UTR_variant') | (ANN[*].EFFECT has 'exon_variant') | (ANN[*].EFFECT has 'feature_elongation') | (ANN[*].EFFECT has 'feature_truncation') | (ANN[*].EFFECT has 'gene_variant') | (ANN[*].EFFECT has 'coding_sequence_variant') | (ANN[*].EFFECT has 'mature_miRNA_variant') | (ANN[*].EFFECT has 'miRNA') | (ANN[*].EFFECT has 'NMD_transcript_variant') | (ANN[*].EFFECT has 'non_coding_transcript_exon_variant') | (ANN[*].EFFECT has 'non_coding_transcript_variant') | (ANN[*].EFFECT has 'regulatory_region_amplification') | (ANN[*].EFFECT has 'regulatory_region_variant') | (ANN[*].EFFECT has 'TF_binding_site_variant') | (ANN[*].EFFECT has 'TFBS_amplification') | (ANN[*].EFFECT has 'transcript_amplification') | (ANN[*].EFFECT has 'transcript_variant')\\\"\", \"__rerun_remap_job_id__\": null, \"filtering\": \"{\\\"mode\\\": \\\"entries\\\", \\\"__current_case__\\\": 0}\", \"input\": \"{\\\"__class__\\\": \\\"RuntimeValue\\\"}\"}", 
            "tool_version": "4.3.0", 
            "type": "tool", 
            "uuid": "45f8479a-7349-4fd6-ac41-8d93e7728f60", 
            "workflow_outputs": []
        }, 
        "13": {
            "annotation": "", 
            "content_id": "toolshed.g2.bx.psu.edu/repos/iuc/snpsift/snpSift_filter/4.3.0", 
            "errors": null, 
            "id": 13, 
            "input_connections": {
                "input": {
                    "id": 9, 
                    "output_name": "snpeff_output"
                }
            }, 
            "inputs": [
                {
                    "description": "runtime parameter for tool SnpSift Filter", 
                    "name": "input"
                }
            ], 
            "label": "Only in 1st clone", 
            "name": "SnpSift Filter", 
            "outputs": [
                {
                    "name": "output", 
                    "type": "vcf"
                }
            ], 
            "position": {
                "left": 1330, 
                "top": 973
            }, 
            "post_job_actions": {
                "RenameDatasetActionoutput": {
                    "action_arguments": {
                        "newname": "Only in 1st clone"
                    }, 
                    "action_type": "RenameDatasetAction", 
                    "output_name": "output"
                }, 
                "TagDatasetActionoutput": {
                    "action_arguments": {
                        "tags": "Distribution"
                    }, 
                    "action_type": "TagDatasetAction", 
                    "output_name": "output"
                }
            }, 
            "tool_id": "toolshed.g2.bx.psu.edu/repos/iuc/snpsift/snpSift_filter/4.3.0", 
            "tool_shed_repository": {
                "changeset_revision": "b04635ebfab0", 
                "name": "snpsift", 
                "owner": "iuc", 
                "tool_shed": "toolshed.g2.bx.psu.edu"
            }, 
            "tool_state": "{\"__page__\": null, \"inverse\": \"\\\"false\\\"\", \"expr\": \"\\\"(  ( (    (GEN[2].AO < 1) | ((GEN[2].AO = 1) & (GEN[2].DP > 9)) | ((GEN[2].AO = 2) & (GEN[2].DP > 19)) | ((GEN[2].AO =   3) & (GEN[2].DP > 29)) | ((GEN[2].AO = 4) & (GEN[2].DP > 39)) | ((GEN[2].AO = 5) & (GEN[2].DP > 49)) | ((GEN  [2].AO = 6) & (GEN[2].DP > 59)) | ((GEN[2].AO = 7) & (GEN[2].DP > 69)) | ((GEN[2].AO = 8) & (GEN[2].DP > 79))   | ((GEN[2].AO = 9) & (GEN[2].DP > 89)) | ((GEN[2].AO = 10) & (GEN[2].DP > 99)) | ((GEN[2].AO = 11) & (GEN  [2].DP > 109)) | ((GEN[2].AO = 12) & (GEN[2].DP > 119)) | ((GEN[2].AO = 13) & (GEN[2].DP > 129)) | ((GEN  [2].AO = 14) & (GEN[2].DP > 139)) | ((GEN[2].AO = 15) & (GEN[2].DP > 149)) | ((GEN[2].AO = 16) & (GEN[2].DP >   159)) | ((GEN[2].AO = 17) & (GEN[2].DP > 169)) | ((GEN[2].AO = 18) & (GEN[2].DP > 179)) | ((GEN[2].AO = 19) &   (GEN[2].DP > 189)) | ((GEN[2].AO = 20) & (GEN[2].DP > 199))  ) & (    (GEN[3].AO < 1) | ((GEN[3].AO = 1) & (GEN[3].DP > 9)) | ((GEN[3].AO = 2) & (GEN[3].DP > 19)) | ((GEN[3].AO =   3) & (GEN[3].DP > 29)) | ((GEN[3].AO = 4) & (GEN[3].DP > 39)) | ((GEN[3].AO = 5) & (GEN[3].DP > 49)) | ((GEN  [3].AO = 6) & (GEN[3].DP > 59)) | ((GEN[3].AO = 7) & (GEN[3].DP > 69)) | ((GEN[3].AO = 8) & (GEN[3].DP > 79))   | ((GEN[3].AO = 9) & (GEN[3].DP > 89)) | ((GEN[3].AO = 10) & (GEN[3].DP > 99)) | ((GEN[3].AO = 11) & (GEN  [3].DP > 109)) | ((GEN[3].AO = 12) & (GEN[3].DP > 119)) | ((GEN[3].AO = 13) & (GEN[3].DP > 129)) | ((GEN  [3].AO = 14) & (GEN[3].DP > 139)) | ((GEN[3].AO = 15) & (GEN[3].DP > 149)) | ((GEN[3].AO = 16) & (GEN[3].DP >   159)) | ((GEN[3].AO = 17) & (GEN[3].DP > 169)) | ((GEN[3].AO = 18) & (GEN[3].DP > 179)) | ((GEN[3].AO = 19) &   (GEN[3].DP > 189)) | ((GEN[3].AO = 20) & (GEN[3].DP > 199))  ) ) & ( (    (GEN[4].AO < 1) | ((GEN[4].AO = 1) & (GEN[4].DP > 9)) | ((GEN[4].AO = 2) & (GEN[4].DP > 19)) | ((GEN[4].AO =   3) & (GEN[4].DP > 29)) | ((GEN[4].AO = 4) & (GEN[4].DP > 39)) | ((GEN[4].AO = 5) & (GEN[4].DP > 49)) | ((GEN  [4].AO = 6) & (GEN[4].DP > 59)) | ((GEN[4].AO = 7) & (GEN[4].DP > 69)) | ((GEN[4].AO = 8) & (GEN[4].DP > 79))   | ((GEN[4].AO = 9) & (GEN[4].DP > 89)) | ((GEN[4].AO = 10) & (GEN[4].DP > 99)) | ((GEN[4].AO = 11) & (GEN  [4].DP > 109)) | ((GEN[4].AO = 12) & (GEN[4].DP > 119)) | ((GEN[4].AO = 13) & (GEN[4].DP > 129)) | ((GEN  [4].AO = 14) & (GEN[4].DP > 139)) | ((GEN[4].AO = 15) & (GEN[4].DP > 149)) | ((GEN[4].AO = 16) & (GEN[4].DP >   159)) | ((GEN[4].AO = 17) & (GEN[4].DP > 169)) | ((GEN[4].AO = 18) & (GEN[4].DP > 179)) | ((GEN[4].AO = 19) &   (GEN[4].DP > 189)) | ((GEN[4].AO = 20) & (GEN[4].DP > 199))  ) & (    (GEN[5].AO < 1) | ((GEN[5].AO = 1) & (GEN[5].DP > 9)) | ((GEN[5].AO = 2) & (GEN[5].DP > 19)) | ((GEN[5].AO =   3) & (GEN[5].DP > 29)) | ((GEN[5].AO = 4) & (GEN[5].DP > 39)) | ((GEN[5].AO = 5) & (GEN[5].DP > 49)) | ((GEN  [5].AO = 6) & (GEN[5].DP > 59)) | ((GEN[5].AO = 7) & (GEN[5].DP > 69)) | ((GEN[5].AO = 8) & (GEN[5].DP > 79))   | ((GEN[5].AO = 9) & (GEN[5].DP > 89)) | ((GEN[5].AO = 10) & (GEN[5].DP > 99)) | ((GEN[5].AO = 11) & (GEN  [5].DP > 109)) | ((GEN[5].AO = 12) & (GEN[5].DP > 119)) | ((GEN[5].AO = 13) & (GEN[5].DP > 129)) | ((GEN  [5].AO = 14) & (GEN[5].DP > 139)) | ((GEN[5].AO = 15) & (GEN[5].DP > 149)) | ((GEN[5].AO = 16) & (GEN[5].DP >   159)) | ((GEN[5].AO = 17) & (GEN[5].DP > 169)) | ((GEN[5].AO = 18) & (GEN[5].DP > 179)) | ((GEN[5].AO = 19) &   (GEN[5].DP > 189)) | ((GEN[5].AO = 20) & (GEN[5].DP > 199))  ) )   ) | (   (  ( (    (GEN[2].AO < 1) | ((GEN[2].AO = 1) & (GEN[2].DP > 6)) | ((GEN[2].AO = 2) & (GEN[2].DP > 12)) | ((GEN[2].AO =   3) & (GEN[2].DP > 19)) | ((GEN[2].AO = 4) & (GEN[2].DP > 26)) | ((GEN[2].AO = 5) & (GEN[2].DP > 32)) | ((GEN  [2].AO = 6) & (GEN[2].DP > 39)) | ((GEN[2].AO = 7) & (GEN[2].DP > 46)) | ((GEN[2].AO = 8) & (GEN[2].DP > 52))   | ((GEN[2].AO = 9) & (GEN[2].DP > 59)) | ((GEN[2].AO = 10) & (GEN[2].DP > 66)) | ((GEN[2].AO = 11) & (GEN  [2].DP > 72)) | ((GEN[2].AO = 12) & (GEN[2].DP > 79)) | ((GEN[2].AO = 13) & (GEN[2].DP > 86)) | ((GEN[2].AO =   14) & (GEN[2].DP > 92)) | ((GEN[2].AO = 15) & (GEN[2].DP > 99)) | ((GEN[2].AO = 16) & (GEN[2].DP > 106)) |   ((GEN[2].AO = 17) & (GEN[2].DP > 112)) | ((GEN[2].AO = 18) & (GEN[2].DP > 119)) | ((GEN[2].AO = 19) & (GEN  [2].DP > 126)) | ((GEN[2].AO = 20) & (GEN[2].DP > 132)) | ((GEN[2].AO = 21) & (GEN[2].DP > 139)) | ((GEN  [2].AO = 22) & (GEN[2].DP > 146)) | ((GEN[2].AO = 23) & (GEN[2].DP > 152)) | ((GEN[2].AO = 24) & (GEN[2].DP >   159)) | ((GEN[2].AO = 25) & (GEN[2].DP > 166)) | ((GEN[2].AO = 26) & (GEN[2].DP > 172)) | ((GEN[2].AO = 27) &   (GEN[2].DP > 179)) | ((GEN[2].AO = 28) & (GEN[2].DP > 186)) | ((GEN[2].AO = 29) & (GEN[2].DP > 192)) | ((GEN  [2].AO = 30) & (GEN[2].DP > 199))   ) & (GEN[3].AO = 0) ) | ( (    (GEN[3].AO < 1) | ((GEN[3].AO = 1) & (GEN[3].DP > 6)) | ((GEN[3].AO = 2) & (GEN[3].DP > 12)) | ((GEN[3].AO =   3) & (GEN[3].DP > 19)) | ((GEN[3].AO = 4) & (GEN[3].DP > 26)) | ((GEN[3].AO = 5) & (GEN[3].DP > 32)) | ((GEN  [3].AO = 6) & (GEN[3].DP > 39)) | ((GEN[3].AO = 7) & (GEN[3].DP > 46)) | ((GEN[3].AO = 8) & (GEN[3].DP > 52))   | ((GEN[3].AO = 9) & (GEN[3].DP > 59)) | ((GEN[3].AO = 10) & (GEN[3].DP > 66)) | ((GEN[3].AO = 11) & (GEN  [3].DP > 72)) | ((GEN[3].AO = 12) & (GEN[3].DP > 79)) | ((GEN[3].AO = 13) & (GEN[3].DP > 86)) | ((GEN[3].AO =   14) & (GEN[3].DP > 92)) | ((GEN[3].AO = 15) & (GEN[3].DP > 99)) | ((GEN[3].AO = 16) & (GEN[3].DP > 106)) |   ((GEN[3].AO = 17) & (GEN[3].DP > 112)) | ((GEN[3].AO = 18) & (GEN[3].DP > 119)) | ((GEN[3].AO = 19) & (GEN  [3].DP > 126)) | ((GEN[3].AO = 20) & (GEN[3].DP > 132)) | ((GEN[3].AO = 21) & (GEN[3].DP > 139)) | ((GEN  [3].AO = 22) & (GEN[3].DP > 146)) | ((GEN[3].AO = 23) & (GEN[3].DP > 152)) | ((GEN[3].AO = 24) & (GEN[3].DP >   159)) | ((GEN[3].AO = 25) & (GEN[3].DP > 166)) | ((GEN[3].AO = 26) & (GEN[3].DP > 172)) | ((GEN[3].AO = 27) &   (GEN[3].DP > 179)) | ((GEN[3].AO = 28) & (GEN[3].DP > 186)) | ((GEN[3].AO = 29) & (GEN[3].DP > 192)) | ((GEN  [3].AO = 30) & (GEN[3].DP > 199))   ) & (GEN[2].AO = 0) )  ) & (  ( (    (GEN[4].AO < 1) | ((GEN[4].AO = 1) & (GEN[4].DP > 6)) | ((GEN[4].AO = 2) & (GEN[4].DP > 12)) | ((GEN[4].AO =   3) & (GEN[4].DP > 19)) | ((GEN[4].AO = 4) & (GEN[4].DP > 26)) | ((GEN[4].AO = 5) & (GEN[4].DP > 32)) | ((GEN  [4].AO = 6) & (GEN[4].DP > 39)) | ((GEN[4].AO = 7) & (GEN[4].DP > 46)) | ((GEN[4].AO = 8) & (GEN[4].DP > 52))   | ((GEN[4].AO = 9) & (GEN[4].DP > 59)) | ((GEN[4].AO = 10) & (GEN[4].DP > 66)) | ((GEN[4].AO = 11) & (GEN  [4].DP > 72)) | ((GEN[4].AO = 12) & (GEN[4].DP > 79)) | ((GEN[4].AO = 13) & (GEN[4].DP > 86)) | ((GEN[4].AO =   14) & (GEN[4].DP > 92)) | ((GEN[4].AO = 15) & (GEN[4].DP > 99)) | ((GEN[4].AO = 16) & (GEN[4].DP > 106)) |   ((GEN[4].AO = 17) & (GEN[4].DP > 112)) | ((GEN[4].AO = 18) & (GEN[4].DP > 119)) | ((GEN[4].AO = 19) & (GEN  [4].DP > 126)) | ((GEN[4].AO = 20) & (GEN[4].DP > 132)) | ((GEN[4].AO = 21) & (GEN[4].DP > 139)) | ((GEN  [4].AO = 22) & (GEN[4].DP > 146)) | ((GEN[4].AO = 23) & (GEN[4].DP > 152)) | ((GEN[4].AO = 24) & (GEN[4].DP >   159)) | ((GEN[4].AO = 25) & (GEN[4].DP > 166)) | ((GEN[4].AO = 26) & (GEN[4].DP > 172)) | ((GEN[4].AO = 27) &   (GEN[4].DP > 179)) | ((GEN[4].AO = 28) & (GEN[4].DP > 186)) | ((GEN[4].AO = 29) & (GEN[4].DP > 192)) | ((GEN  [4].AO = 30) & (GEN[4].DP > 199))   ) & (GEN[5].AO = 0) ) | ( (    (GEN[5].AO < 1) | ((GEN[5].AO = 1) & (GEN[5].DP > 6)) | ((GEN[5].AO = 2) & (GEN[5].DP > 12)) | ((GEN[5].AO =   3) & (GEN[5].DP > 19)) | ((GEN[5].AO = 4) & (GEN[5].DP > 26)) | ((GEN[5].AO = 5) & (GEN[5].DP > 32)) | ((GEN  [5].AO = 6) & (GEN[5].DP > 39)) | ((GEN[5].AO = 7) & (GEN[5].DP > 46)) | ((GEN[5].AO = 8) & (GEN[5].DP > 52))   | ((GEN[5].AO = 9) & (GEN[5].DP > 59)) | ((GEN[5].AO = 10) & (GEN[5].DP > 66)) | ((GEN[5].AO = 11) & (GEN  [5].DP > 72)) | ((GEN[5].AO = 12) & (GEN[5].DP > 79)) | ((GEN[5].AO = 13) & (GEN[5].DP > 86)) | ((GEN[5].AO =   14) & (GEN[5].DP > 92)) | ((GEN[5].AO = 15) & (GEN[5].DP > 99)) | ((GEN[5].AO = 16) & (GEN[5].DP > 106)) |   ((GEN[5].AO = 17) & (GEN[5].DP > 112)) | ((GEN[5].AO = 18) & (GEN[5].DP > 119)) | ((GEN[5].AO = 19) & (GEN  [5].DP > 126)) | ((GEN[5].AO = 20) & (GEN[5].DP > 132)) | ((GEN[5].AO = 21) & (GEN[5].DP > 139)) | ((GEN  [5].AO = 22) & (GEN[5].DP > 146)) | ((GEN[5].AO = 23) & (GEN[5].DP > 152)) | ((GEN[5].AO = 24) & (GEN[5].DP >   159)) | ((GEN[5].AO = 25) & (GEN[5].DP > 166)) | ((GEN[5].AO = 26) & (GEN[5].DP > 172)) | ((GEN[5].AO = 27) &   (GEN[5].DP > 179)) | ((GEN[5].AO = 28) & (GEN[5].DP > 186)) | ((GEN[5].AO = 29) & (GEN[5].DP > 192)) | ((GEN  [5].AO = 30) & (GEN[5].DP > 199))   ) & (GEN[4].AO = 0) )  ) & (  (   ((GEN[0].AO = 3) & (GEN[0].DP < 9)) | ((GEN[0].AO = 4) & (GEN[0].DP < 11)) | ((GEN[0].AO = 5) & (GEN[0].DP <   14)) | ((GEN[0].AO = 6) & (GEN[0].DP < 16)) | ((GEN[0].AO = 7) & (GEN[0].DP < 19)) | ((GEN[0].AO = 8) & (GEN  [0].DP < 21)) | ((GEN[0].AO = 9) & (GEN[0].DP < 24)) | ((GEN[0].AO = 10) & (GEN[0].DP < 26)) | ((GEN[0].AO =   11) & (GEN[0].DP < 29)) | ((GEN[0].AO = 12) & (GEN[0].DP < 31)) | ((GEN[0].AO = 13) & (GEN[0].DP < 34)) |   ((GEN[0].AO = 14) & (GEN[0].DP < 36)) | ((GEN[0].AO = 15) & (GEN[0].DP < 39)) | ((GEN[0].AO = 16) & (GEN  [0].DP < 41)) | ((GEN[0].AO = 17) & (GEN[0].DP < 44)) | ((GEN[0].AO = 18) & (GEN[0].DP < 46)) | ((GEN[0].AO =   19) & (GEN[0].DP < 49)) | ((GEN[0].AO = 20) & (GEN[0].DP < 51)) | ((GEN[0].AO = 21) & (GEN[0].DP < 54)) |   ((GEN[0].AO = 22) & (GEN[0].DP < 56)) | ((GEN[0].AO = 23) & (GEN[0].DP < 59)) | ((GEN[0].AO = 24) & (GEN  [0].DP < 61)) | ((GEN[0].AO = 25) & (GEN[0].DP < 64)) | ((GEN[0].AO = 26) & (GEN[0].DP < 66)) | ((GEN[0].AO =   27) & (GEN[0].DP < 69)) | ((GEN[0].AO = 28) & (GEN[0].DP < 71)) | ((GEN[0].AO = 29) & (GEN[0].DP < 74)) |   ((GEN[0].AO = 30) & (GEN[0].DP < 76)) | ((GEN[0].AO = 31) & (GEN[0].DP < 79)) | ((GEN[0].AO = 32) & (GEN  [0].DP < 81)) | ((GEN[0].AO = 33) & (GEN[0].DP < 84)) | ((GEN[0].AO = 34) & (GEN[0].DP < 86)) | ((GEN[0].AO =   35) & (GEN[0].DP < 89)) | ((GEN[0].AO = 36) & (GEN[0].DP < 91)) | ((GEN[0].AO = 37) & (GEN[0].DP < 94)) |   ((GEN[0].AO = 38) & (GEN[0].DP < 96)) | ((GEN[0].AO = 39) & (GEN[0].DP < 99)) | ((GEN[0].AO = 40) & (GEN  [0].DP < 101)) | ((GEN[0].AO = 41) & (GEN[0].DP < 104)) | ((GEN[0].AO = 42) & (GEN[0].DP < 106)) | ((GEN  [0].AO = 43) & (GEN[0].DP < 109)) | ((GEN[0].AO = 44) & (GEN[0].DP < 111)) | ((GEN[0].AO = 45) & (GEN[0].DP <   114)) | ((GEN[0].AO = 46) & (GEN[0].DP < 116)) | ((GEN[0].AO = 47) & (GEN[0].DP < 119)) | ((GEN[0].AO = 48) &   (GEN[0].DP < 121)) | ((GEN[0].AO = 49) & (GEN[0].DP < 124)) | ((GEN[0].AO = 50) & (GEN[0].DP < 126)) | ((GEN  [0].AO = 51) & (GEN[0].DP < 129)) | ((GEN[0].AO = 52) & (GEN[0].DP < 131)) | ((GEN[0].AO = 53) & (GEN[0].DP <   134)) | ((GEN[0].AO = 54) & (GEN[0].DP < 136)) | ((GEN[0].AO = 55) & (GEN[0].DP < 139)) | ((GEN[0].AO = 56) &   (GEN[0].DP < 141)) | ((GEN[0].AO = 57) & (GEN[0].DP < 144)) | ((GEN[0].AO = 58) & (GEN[0].DP < 146)) | ((GEN  [0].AO = 59) & (GEN[0].DP < 149)) | ((GEN[0].AO = 60) & (GEN[0].DP < 151)) | ((GEN[0].AO = 61) & (GEN[0].DP <   154)) | ((GEN[0].AO = 62) & (GEN[0].DP < 156)) | ((GEN[0].AO = 63) & (GEN[0].DP < 159)) | (GEN[0].AO > 63)  ) & (   ((GEN[1].AO = 3) & (GEN[1].DP < 9)) | ((GEN[1].AO = 4) & (GEN[1].DP < 11)) | ((GEN[1].AO = 5) & (GEN[1].DP <   14)) | ((GEN[1].AO = 6) & (GEN[1].DP < 16)) | ((GEN[1].AO = 7) & (GEN[1].DP < 19)) | ((GEN[1].AO = 8) & (GEN  [1].DP < 21)) | ((GEN[1].AO = 9) & (GEN[1].DP < 24)) | ((GEN[1].AO = 10) & (GEN[1].DP < 26)) | ((GEN[1].AO =   11) & (GEN[1].DP < 29)) | ((GEN[1].AO = 12) & (GEN[1].DP < 31)) | ((GEN[1].AO = 13) & (GEN[1].DP < 34)) |   ((GEN[1].AO = 14) & (GEN[1].DP < 36)) | ((GEN[1].AO = 15) & (GEN[1].DP < 39)) | ((GEN[1].AO = 16) & (GEN  [1].DP < 41)) | ((GEN[1].AO = 17) & (GEN[1].DP < 44)) | ((GEN[1].AO = 18) & (GEN[1].DP < 46)) | ((GEN[1].AO =   19) & (GEN[1].DP < 49)) | ((GEN[1].AO = 20) & (GEN[1].DP < 51)) | ((GEN[1].AO = 21) & (GEN[1].DP < 54)) |   ((GEN[1].AO = 22) & (GEN[1].DP < 56)) | ((GEN[1].AO = 23) & (GEN[1].DP < 59)) | ((GEN[1].AO = 24) & (GEN  [1].DP < 61)) | ((GEN[1].AO = 25) & (GEN[1].DP < 64)) | ((GEN[1].AO = 26) & (GEN[1].DP < 66)) | ((GEN[1].AO =   27) & (GEN[1].DP < 69)) | ((GEN[1].AO = 28) & (GEN[1].DP < 71)) | ((GEN[1].AO = 29) & (GEN[1].DP < 74)) |   ((GEN[1].AO = 30) & (GEN[1].DP < 76)) | ((GEN[1].AO = 31) & (GEN[1].DP < 79)) | ((GEN[1].AO = 32) & (GEN  [1].DP < 81)) | ((GEN[1].AO = 33) & (GEN[1].DP < 84)) | ((GEN[1].AO = 34) & (GEN[1].DP < 86)) | ((GEN[1].AO =   35) & (GEN[1].DP < 89)) | ((GEN[1].AO = 36) & (GEN[1].DP < 91)) | ((GEN[1].AO = 37) & (GEN[1].DP < 94)) |   ((GEN[1].AO = 38) & (GEN[1].DP < 96)) | ((GEN[1].AO = 39) & (GEN[1].DP < 99)) | ((GEN[1].AO = 40) & (GEN  [1].DP < 101)) | ((GEN[1].AO = 41) & (GEN[1].DP < 104)) | ((GEN[1].AO = 42) & (GEN[1].DP < 106)) | ((GEN  [1].AO = 43) & (GEN[1].DP < 109)) | ((GEN[1].AO = 44) & (GEN[1].DP < 111)) | ((GEN[1].AO = 45) & (GEN[1].DP <   114)) | ((GEN[1].AO = 46) & (GEN[1].DP < 116)) | ((GEN[1].AO = 47) & (GEN[1].DP < 119)) | ((GEN[1].AO = 48) &   (GEN[1].DP < 121)) | ((GEN[1].AO = 49) & (GEN[1].DP < 124)) | ((GEN[1].AO = 50) & (GEN[1].DP < 126)) | ((GEN  [1].AO = 51) & (GEN[1].DP < 129)) | ((GEN[1].AO = 52) & (GEN[1].DP < 131)) | ((GEN[1].AO = 53) & (GEN[1].DP <   134)) | ((GEN[1].AO = 54) & (GEN[1].DP < 136)) | ((GEN[1].AO = 55) & (GEN[1].DP < 139)) | ((GEN[1].AO = 56) &   (GEN[1].DP < 141)) | ((GEN[1].AO = 57) & (GEN[1].DP < 144)) | ((GEN[1].AO = 58) & (GEN[1].DP < 146)) | ((GEN  [1].AO = 59) & (GEN[1].DP < 149)) | ((GEN[1].AO = 60) & (GEN[1].DP < 151)) | ((GEN[1].AO = 61) & (GEN[1].DP <   154)) | ((GEN[1].AO = 62) & (GEN[1].DP < 156)) | ((GEN[1].AO = 63) & (GEN[1].DP < 159)) | (GEN[1].AO > 63)  )  )  ) | (  ( (    (GEN[2].AO < 1) | ((GEN[2].AO = 1) & (GEN[2].DP > 6)) | ((GEN[2].AO = 2) & (GEN[2].DP > 12)) | ((GEN[2].AO =   3) & (GEN[2].DP > 19)) | ((GEN[2].AO = 4) & (GEN[2].DP > 26)) | ((GEN[2].AO = 5) & (GEN[2].DP > 32)) | ((GEN  [2].AO = 6) & (GEN[2].DP > 39)) | ((GEN[2].AO = 7) & (GEN[2].DP > 46)) | ((GEN[2].AO = 8) & (GEN[2].DP > 52))   | ((GEN[2].AO = 9) & (GEN[2].DP > 59)) | ((GEN[2].AO = 10) & (GEN[2].DP > 66)) | ((GEN[2].AO = 11) & (GEN  [2].DP > 72)) | ((GEN[2].AO = 12) & (GEN[2].DP > 79)) | ((GEN[2].AO = 13) & (GEN[2].DP > 86)) | ((GEN[2].AO =   14) & (GEN[2].DP > 92)) | ((GEN[2].AO = 15) & (GEN[2].DP > 99)) | ((GEN[2].AO = 16) & (GEN[2].DP > 106)) |   ((GEN[2].AO = 17) & (GEN[2].DP > 112)) | ((GEN[2].AO = 18) & (GEN[2].DP > 119)) | ((GEN[2].AO = 19) & (GEN  [2].DP > 126)) | ((GEN[2].AO = 20) & (GEN[2].DP > 132)) | ((GEN[2].AO = 21) & (GEN[2].DP > 139)) | ((GEN  [2].AO = 22) & (GEN[2].DP > 146)) | ((GEN[2].AO = 23) & (GEN[2].DP > 152)) | ((GEN[2].AO = 24) & (GEN[2].DP >   159)) | ((GEN[2].AO = 25) & (GEN[2].DP > 166)) | ((GEN[2].AO = 26) & (GEN[2].DP > 172)) | ((GEN[2].AO = 27) &   (GEN[2].DP > 179)) | ((GEN[2].AO = 28) & (GEN[2].DP > 186)) | ((GEN[2].AO = 29) & (GEN[2].DP > 192)) | ((GEN  [2].AO = 30) & (GEN[2].DP > 199))   ) & (    (GEN[3].AO < 1) | ((GEN[3].AO = 1) & (GEN[3].DP > 6)) | ((GEN[3].AO = 2) & (GEN[3].DP > 12)) | ((GEN[3].AO =   3) & (GEN[3].DP > 19)) | ((GEN[3].AO = 4) & (GEN[3].DP > 26)) | ((GEN[3].AO = 5) & (GEN[3].DP > 32)) | ((GEN  [3].AO = 6) & (GEN[3].DP > 39)) | ((GEN[3].AO = 7) & (GEN[3].DP > 46)) | ((GEN[3].AO = 8) & (GEN[3].DP > 52))   | ((GEN[3].AO = 9) & (GEN[3].DP > 59)) | ((GEN[3].AO = 10) & (GEN[3].DP > 66)) | ((GEN[3].AO = 11) & (GEN  [3].DP > 72)) | ((GEN[3].AO = 12) & (GEN[3].DP > 79)) | ((GEN[3].AO = 13) & (GEN[3].DP > 86)) | ((GEN[3].AO =   14) & (GEN[3].DP > 92)) | ((GEN[3].AO = 15) & (GEN[3].DP > 99)) | ((GEN[3].AO = 16) & (GEN[3].DP > 106)) |   ((GEN[3].AO = 17) & (GEN[3].DP > 112)) | ((GEN[3].AO = 18) & (GEN[3].DP > 119)) | ((GEN[3].AO = 19) & (GEN  [3].DP > 126)) | ((GEN[3].AO = 20) & (GEN[3].DP > 132)) | ((GEN[3].AO = 21) & (GEN[3].DP > 139)) | ((GEN  [3].AO = 22) & (GEN[3].DP > 146)) | ((GEN[3].AO = 23) & (GEN[3].DP > 152)) | ((GEN[3].AO = 24) & (GEN[3].DP >   159)) | ((GEN[3].AO = 25) & (GEN[3].DP > 166)) | ((GEN[3].AO = 26) & (GEN[3].DP > 172)) | ((GEN[3].AO = 27) &   (GEN[3].DP > 179)) | ((GEN[3].AO = 28) & (GEN[3].DP > 186)) | ((GEN[3].AO = 29) & (GEN[3].DP > 192)) | ((GEN  [3].AO = 30) & (GEN[3].DP > 199))   )  ) & (  (    (GEN[4].AO < 1) | ((GEN[4].AO = 1) & (GEN[4].DP > 6)) | ((GEN[4].AO = 2) & (GEN[4].DP > 12)) | ((GEN[4].AO =   3) & (GEN[4].DP > 19)) | ((GEN[4].AO = 4) & (GEN[4].DP > 26)) | ((GEN[4].AO = 5) & (GEN[4].DP > 32)) | ((GEN  [4].AO = 6) & (GEN[4].DP > 39)) | ((GEN[4].AO = 7) & (GEN[4].DP > 46)) | ((GEN[4].AO = 8) & (GEN[4].DP > 52))   | ((GEN[4].AO = 9) & (GEN[4].DP > 59)) | ((GEN[4].AO = 10) & (GEN[4].DP > 66)) | ((GEN[4].AO = 11) & (GEN  [4].DP > 72)) | ((GEN[4].AO = 12) & (GEN[4].DP > 79)) | ((GEN[4].AO = 13) & (GEN[4].DP > 86)) | ((GEN[4].AO =   14) & (GEN[4].DP > 92)) | ((GEN[4].AO = 15) & (GEN[4].DP > 99)) | ((GEN[4].AO = 16) & (GEN[4].DP > 106)) |   ((GEN[4].AO = 17) & (GEN[4].DP > 112)) | ((GEN[4].AO = 18) & (GEN[4].DP > 119)) | ((GEN[4].AO = 19) & (GEN  [4].DP > 126)) | ((GEN[4].AO = 20) & (GEN[4].DP > 132)) | ((GEN[4].AO = 21) & (GEN[4].DP > 139)) | ((GEN  [4].AO = 22) & (GEN[4].DP > 146)) | ((GEN[4].AO = 23) & (GEN[4].DP > 152)) | ((GEN[4].AO = 24) & (GEN[4].DP >   159)) | ((GEN[4].AO = 25) & (GEN[4].DP > 166)) | ((GEN[4].AO = 26) & (GEN[4].DP > 172)) | ((GEN[4].AO = 27) &   (GEN[4].DP > 179)) | ((GEN[4].AO = 28) & (GEN[4].DP > 186)) | ((GEN[4].AO = 29) & (GEN[4].DP > 192)) | ((GEN  [4].AO = 30) & (GEN[4].DP > 199))   ) & (    (GEN[5].AO < 1) | ((GEN[5].AO = 1) & (GEN[5].DP > 6)) | ((GEN[5].AO = 2) & (GEN[5].DP > 12)) | ((GEN[5].AO =   3) & (GEN[5].DP > 19)) | ((GEN[5].AO = 4) & (GEN[5].DP > 26)) | ((GEN[5].AO = 5) & (GEN[5].DP > 32)) | ((GEN  [5].AO = 6) & (GEN[5].DP > 39)) | ((GEN[5].AO = 7) & (GEN[5].DP > 46)) | ((GEN[5].AO = 8) & (GEN[5].DP > 52))   | ((GEN[5].AO = 9) & (GEN[5].DP > 59)) | ((GEN[5].AO = 10) & (GEN[5].DP > 66)) | ((GEN[5].AO = 11) & (GEN  [5].DP > 72)) | ((GEN[5].AO = 12) & (GEN[5].DP > 79)) | ((GEN[5].AO = 13) & (GEN[5].DP > 86)) | ((GEN[5].AO =   14) & (GEN[5].DP > 92)) | ((GEN[5].AO = 15) & (GEN[5].DP > 99)) | ((GEN[5].AO = 16) & (GEN[5].DP > 106)) |   ((GEN[5].AO = 17) & (GEN[5].DP > 112)) | ((GEN[5].AO = 18) & (GEN[5].DP > 119)) | ((GEN[5].AO = 19) & (GEN  [5].DP > 126)) | ((GEN[5].AO = 20) & (GEN[5].DP > 132)) | ((GEN[5].AO = 21) & (GEN[5].DP > 139)) | ((GEN  [5].AO = 22) & (GEN[5].DP > 146)) | ((GEN[5].AO = 23) & (GEN[5].DP > 152)) | ((GEN[5].AO = 24) & (GEN[5].DP >   159)) | ((GEN[5].AO = 25) & (GEN[5].DP > 166)) | ((GEN[5].AO = 26) & (GEN[5].DP > 172)) | ((GEN[5].AO = 27) &   (GEN[5].DP > 179)) | ((GEN[5].AO = 28) & (GEN[5].DP > 186)) | ((GEN[5].AO = 29) & (GEN[5].DP > 192)) | ((GEN  [5].AO = 30) & (GEN[5].DP > 199))   )  ) & (  (   ((GEN[0].AO = 3) & (GEN[0].DP < 7)) | ((GEN[0].AO = 4) & (GEN[0].DP < 9)) | ((GEN[0].AO = 5) & (GEN[0].DP <   11)) | ((GEN[0].AO = 6) & (GEN[0].DP < 13)) | ((GEN[0].AO = 7) & (GEN[0].DP < 15)) | ((GEN[0].AO = 8) & (GEN  [0].DP < 17)) | ((GEN[0].AO = 9) & (GEN[0].DP < 19)) | ((GEN[0].AO = 10) & (GEN[0].DP < 21)) | ((GEN[0].AO =   11) & (GEN[0].DP < 23)) | ((GEN[0].AO = 12) & (GEN[0].DP < 25)) | ((GEN[0].AO = 13) & (GEN[0].DP < 27)) |   ((GEN[0].AO = 14) & (GEN[0].DP < 29)) | ((GEN[0].AO = 15) & (GEN[0].DP < 31)) | ((GEN[0].AO = 16) & (GEN  [0].DP < 33)) | ((GEN[0].AO = 17) & (GEN[0].DP < 35)) | ((GEN[0].AO = 18) & (GEN[0].DP < 37)) | ((GEN[0].AO =   19) & (GEN[0].DP < 39)) | ((GEN[0].AO = 20) & (GEN[0].DP < 41)) | ((GEN[0].AO = 21) & (GEN[0].DP < 43)) |   ((GEN[0].AO = 22) & (GEN[0].DP < 45)) | ((GEN[0].AO = 23) & (GEN[0].DP < 47)) | ((GEN[0].AO = 24) & (GEN  [0].DP < 49)) | ((GEN[0].AO = 25) & (GEN[0].DP < 51)) | ((GEN[0].AO = 26) & (GEN[0].DP < 53)) | ((GEN[0].AO =   27) & (GEN[0].DP < 55)) | ((GEN[0].AO = 28) & (GEN[0].DP < 57)) | ((GEN[0].AO = 29) & (GEN[0].DP < 59)) |   ((GEN[0].AO = 30) & (GEN[0].DP < 61)) | ((GEN[0].AO = 31) & (GEN[0].DP < 63)) | ((GEN[0].AO = 32) & (GEN  [0].DP < 65)) | ((GEN[0].AO = 33) & (GEN[0].DP < 67)) | ((GEN[0].AO = 34) & (GEN[0].DP < 69)) | ((GEN[0].AO =   35) & (GEN[0].DP < 71)) | ((GEN[0].AO = 36) & (GEN[0].DP < 73)) | ((GEN[0].AO = 37) & (GEN[0].DP < 75)) |   ((GEN[0].AO = 38) & (GEN[0].DP < 77)) | ((GEN[0].AO = 39) & (GEN[0].DP < 79)) | ((GEN[0].AO = 40) & (GEN  [0].DP < 81)) | ((GEN[0].AO = 41) & (GEN[0].DP < 83)) | ((GEN[0].AO = 42) & (GEN[0].DP < 85)) | ((GEN[0].AO =   43) & (GEN[0].DP < 87)) | ((GEN[0].AO = 44) & (GEN[0].DP < 89)) | ((GEN[0].AO = 45) & (GEN[0].DP < 91)) |   ((GEN[0].AO = 46) & (GEN[0].DP < 93)) | ((GEN[0].AO = 47) & (GEN[0].DP < 95)) | ((GEN[0].AO = 48) & (GEN  [0].DP < 97)) | ((GEN[0].AO = 49) & (GEN[0].DP < 99)) | ((GEN[0].AO = 50) & (GEN[0].DP < 101)) | ((GEN[0].AO   = 51) & (GEN[0].DP < 103)) | ((GEN[0].AO = 52) & (GEN[0].DP < 105)) | ((GEN[0].AO = 53) & (GEN[0].DP < 107))   | ((GEN[0].AO = 54) & (GEN[0].DP < 109)) | ((GEN[0].AO = 55) & (GEN[0].DP < 111)) | ((GEN[0].AO = 56) & (GEN  [0].DP < 113)) | ((GEN[0].AO = 57) & (GEN[0].DP < 115)) | ((GEN[0].AO = 58) & (GEN[0].DP < 117)) | ((GEN  [0].AO = 59) & (GEN[0].DP < 119)) | ((GEN[0].AO = 60) & (GEN[0].DP < 121)) | ((GEN[0].AO = 61) & (GEN[0].DP <   123)) | ((GEN[0].AO = 62) & (GEN[0].DP < 125)) | ((GEN[0].AO = 63) & (GEN[0].DP < 127)) | ((GEN[0].AO = 64) &   (GEN[0].DP < 129)) | ((GEN[0].AO = 65) & (GEN[0].DP < 131)) | ((GEN[0].AO = 66) & (GEN[0].DP < 133)) | ((GEN  [0].AO = 67) & (GEN[0].DP < 135)) | ((GEN[0].AO = 68) & (GEN[0].DP < 137)) | ((GEN[0].AO = 69) & (GEN[0].DP <   139)) | ((GEN[0].AO = 70) & (GEN[0].DP < 141)) | ((GEN[0].AO = 71) & (GEN[0].DP < 143)) | ((GEN[0].AO = 72) &   (GEN[0].DP < 145)) | ((GEN[0].AO = 73) & (GEN[0].DP < 147)) | ((GEN[0].AO = 74) & (GEN[0].DP < 149)) | ((GEN  [0].AO = 75) & (GEN[0].DP < 151)) | ((GEN[0].AO = 76) & (GEN[0].DP < 153)) | ((GEN[0].AO = 77) & (GEN[0].DP <   155)) | ((GEN[0].AO = 78) & (GEN[0].DP < 157)) | ((GEN[0].AO = 79) & (GEN[0].DP < 159)) | (GEN[0].AO > 79)  ) & (   ((GEN[1].AO = 3) & (GEN[1].DP < 7)) | ((GEN[1].AO = 4) & (GEN[1].DP < 9)) | ((GEN[1].AO = 5) & (GEN[1].DP <   11)) | ((GEN[1].AO = 6) & (GEN[1].DP < 13)) | ((GEN[1].AO = 7) & (GEN[1].DP < 15)) | ((GEN[1].AO = 8) & (GEN  [1].DP < 17)) | ((GEN[1].AO = 9) & (GEN[1].DP < 19)) | ((GEN[1].AO = 10) & (GEN[1].DP < 21)) | ((GEN[1].AO =   11) & (GEN[1].DP < 23)) | ((GEN[1].AO = 12) & (GEN[1].DP < 25)) | ((GEN[1].AO = 13) & (GEN[1].DP < 27)) |   ((GEN[1].AO = 14) & (GEN[1].DP < 29)) | ((GEN[1].AO = 15) & (GEN[1].DP < 31)) | ((GEN[1].AO = 16) & (GEN  [1].DP < 33)) | ((GEN[1].AO = 17) & (GEN[1].DP < 35)) | ((GEN[1].AO = 18) & (GEN[1].DP < 37)) | ((GEN[1].AO =   19) & (GEN[1].DP < 39)) | ((GEN[1].AO = 20) & (GEN[1].DP < 41)) | ((GEN[1].AO = 21) & (GEN[1].DP < 43)) |   ((GEN[1].AO = 22) & (GEN[1].DP < 45)) | ((GEN[1].AO = 23) & (GEN[1].DP < 47)) | ((GEN[1].AO = 24) & (GEN  [1].DP < 49)) | ((GEN[1].AO = 25) & (GEN[1].DP < 51)) | ((GEN[1].AO = 26) & (GEN[1].DP < 53)) | ((GEN[1].AO =   27) & (GEN[1].DP < 55)) | ((GEN[1].AO = 28) & (GEN[1].DP < 57)) | ((GEN[1].AO = 29) & (GEN[1].DP < 59)) |   ((GEN[1].AO = 30) & (GEN[1].DP < 61)) | ((GEN[1].AO = 31) & (GEN[1].DP < 63)) | ((GEN[1].AO = 32) & (GEN  [1].DP < 65)) | ((GEN[1].AO = 33) & (GEN[1].DP < 67)) | ((GEN[1].AO = 34) & (GEN[1].DP < 69)) | ((GEN[1].AO =   35) & (GEN[1].DP < 71)) | ((GEN[1].AO = 36) & (GEN[1].DP < 73)) | ((GEN[1].AO = 37) & (GEN[1].DP < 75)) |   ((GEN[1].AO = 38) & (GEN[1].DP < 77)) | ((GEN[1].AO = 39) & (GEN[1].DP < 79)) | ((GEN[1].AO = 40) & (GEN  [1].DP < 81)) | ((GEN[1].AO = 41) & (GEN[1].DP < 83)) | ((GEN[1].AO = 42) & (GEN[1].DP < 85)) | ((GEN[1].AO =   43) & (GEN[1].DP < 87)) | ((GEN[1].AO = 44) & (GEN[1].DP < 89)) | ((GEN[1].AO = 45) & (GEN[1].DP < 91)) |   ((GEN[1].AO = 46) & (GEN[1].DP < 93)) | ((GEN[1].AO = 47) & (GEN[1].DP < 95)) | ((GEN[1].AO = 48) & (GEN  [1].DP < 97)) | ((GEN[1].AO = 49) & (GEN[1].DP < 99)) | ((GEN[1].AO = 50) & (GEN[1].DP < 101)) | ((GEN[1].AO   = 51) & (GEN[1].DP < 103)) | ((GEN[1].AO = 52) & (GEN[1].DP < 105)) | ((GEN[1].AO = 53) & (GEN[1].DP < 107))   | ((GEN[1].AO = 54) & (GEN[1].DP < 109)) | ((GEN[1].AO = 55) & (GEN[1].DP < 111)) | ((GEN[1].AO = 56) & (GEN  [1].DP < 113)) | ((GEN[1].AO = 57) & (GEN[1].DP < 115)) | ((GEN[1].AO = 58) & (GEN[1].DP < 117)) | ((GEN  [1].AO = 59) & (GEN[1].DP < 119)) | ((GEN[1].AO = 60) & (GEN[1].DP < 121)) | ((GEN[1].AO = 61) & (GEN[1].DP <   123)) | ((GEN[1].AO = 62) & (GEN[1].DP < 125)) | ((GEN[1].AO = 63) & (GEN[1].DP < 127)) | ((GEN[1].AO = 64) &   (GEN[1].DP < 129)) | ((GEN[1].AO = 65) & (GEN[1].DP < 131)) | ((GEN[1].AO = 66) & (GEN[1].DP < 133)) | ((GEN  [1].AO = 67) & (GEN[1].DP < 135)) | ((GEN[1].AO = 68) & (GEN[1].DP < 137)) | ((GEN[1].AO = 69) & (GEN[1].DP <   139)) | ((GEN[1].AO = 70) & (GEN[1].DP < 141)) | ((GEN[1].AO = 71) & (GEN[1].DP < 143)) | ((GEN[1].AO = 72) &   (GEN[1].DP < 145)) | ((GEN[1].AO = 73) & (GEN[1].DP < 147)) | ((GEN[1].AO = 74) & (GEN[1].DP < 149)) | ((GEN  [1].AO = 75) & (GEN[1].DP < 151)) | ((GEN[1].AO = 76) & (GEN[1].DP < 153)) | ((GEN[1].AO = 77) & (GEN[1].DP <   155)) | ((GEN[1].AO = 78) & (GEN[1].DP < 157)) | ((GEN[1].AO = 79) & (GEN[1].DP < 159)) | (GEN[1].AO > 79)  )  )  ) | (  (  ( (   (GEN[2].AO < 2) | ((GEN[2].AO = 2) & (GEN[2].DP > 9)) | ((GEN[2].AO = 3) & (GEN[2].DP > 14)) | ((GEN[2].AO =   4) & (GEN[2].DP > 19)) | ((GEN[2].AO = 5) & (GEN[2].DP > 24)) | ((GEN[2].AO = 6) & (GEN[2].DP > 29)) | ((GEN  [2].AO = 7) & (GEN[2].DP > 34)) | ((GEN[2].AO = 8) & (GEN[2].DP > 39)) | ((GEN[2].AO = 9) & (GEN[2].DP > 44))   | ((GEN[2].AO = 10) & (GEN[2].DP > 49)) | ((GEN[2].AO = 11) & (GEN[2].DP > 54)) | ((GEN[2].AO = 12) & (GEN  [2].DP > 59)) | ((GEN[2].AO = 13) & (GEN[2].DP > 64)) | ((GEN[2].AO = 14) & (GEN[2].DP > 69)) | ((GEN[2].AO =   15) & (GEN[2].DP > 74)) | ((GEN[2].AO = 16) & (GEN[2].DP > 79)) | ((GEN[2].AO = 17) & (GEN[2].DP > 84)) |   ((GEN[2].AO = 18) & (GEN[2].DP > 89)) | ((GEN[2].AO = 19) & (GEN[2].DP > 94)) | ((GEN[2].AO = 20) & (GEN  [2].DP > 99)) | ((GEN[2].AO = 21) & (GEN[2].DP > 104)) | ((GEN[2].AO = 22) & (GEN[2].DP > 109)) | ((GEN[2].AO   = 23) & (GEN[2].DP > 114)) | ((GEN[2].AO = 24) & (GEN[2].DP > 119)) | ((GEN[2].AO = 25) & (GEN[2].DP > 124))   | ((GEN[2].AO = 26) & (GEN[2].DP > 129)) | ((GEN[2].AO = 27) & (GEN[2].DP > 134)) | ((GEN[2].AO = 28) & (GEN  [2].DP > 139)) | ((GEN[2].AO = 29) & (GEN[2].DP > 144)) | ((GEN[2].AO = 30) & (GEN[2].DP > 149)) | ((GEN  [2].AO = 31) & (GEN[2].DP > 154)) | ((GEN[2].AO = 32) & (GEN[2].DP > 159)) | ((GEN[2].AO = 33) & (GEN[2].DP >   164)) | ((GEN[2].AO = 34) & (GEN[2].DP > 169)) | ((GEN[2].AO = 35) & (GEN[2].DP > 174)) | ((GEN[2].AO = 36) &   (GEN[2].DP > 179)) | ((GEN[2].AO = 37) & (GEN[2].DP > 184)) | ((GEN[2].AO = 38) & (GEN[2].DP > 189)) | ((GEN  [2].AO = 39) & (GEN[2].DP > 194)) | ((GEN[2].AO = 40) & (GEN[2].DP > 199))  ) & (GEN[3].AO = 0) ) | ( (   (GEN[3].AO < 2) | ((GEN[3].AO = 2) & (GEN[3].DP > 9)) | ((GEN[3].AO = 3) & (GEN[3].DP > 14)) | ((GEN[3].AO =   4) & (GEN[3].DP > 19)) | ((GEN[3].AO = 5) & (GEN[3].DP > 24)) | ((GEN[3].AO = 6) & (GEN[3].DP > 29)) | ((GEN  [3].AO = 7) & (GEN[3].DP > 34)) | ((GEN[3].AO = 8) & (GEN[3].DP > 39)) | ((GEN[3].AO = 9) & (GEN[3].DP > 44))   | ((GEN[3].AO = 10) & (GEN[3].DP > 49)) | ((GEN[3].AO = 11) & (GEN[3].DP > 54)) | ((GEN[3].AO = 12) & (GEN  [3].DP > 59)) | ((GEN[3].AO = 13) & (GEN[3].DP > 64)) | ((GEN[3].AO = 14) & (GEN[3].DP > 69)) | ((GEN[3].AO =   15) & (GEN[3].DP > 74)) | ((GEN[3].AO = 16) & (GEN[3].DP > 79)) | ((GEN[3].AO = 17) & (GEN[3].DP > 84)) |   ((GEN[3].AO = 18) & (GEN[3].DP > 89)) | ((GEN[3].AO = 19) & (GEN[3].DP > 94)) | ((GEN[3].AO = 20) & (GEN  [3].DP > 99)) | ((GEN[3].AO = 21) & (GEN[3].DP > 104)) | ((GEN[3].AO = 22) & (GEN[3].DP > 109)) | ((GEN[3].AO   = 23) & (GEN[3].DP > 114)) | ((GEN[3].AO = 24) & (GEN[3].DP > 119)) | ((GEN[3].AO = 25) & (GEN[3].DP > 124))   | ((GEN[3].AO = 26) & (GEN[3].DP > 129)) | ((GEN[3].AO = 27) & (GEN[3].DP > 134)) | ((GEN[3].AO = 28) & (GEN  [3].DP > 139)) | ((GEN[3].AO = 29) & (GEN[3].DP > 144)) | ((GEN[3].AO = 30) & (GEN[3].DP > 149)) | ((GEN  [3].AO = 31) & (GEN[3].DP > 154)) | ((GEN[3].AO = 32) & (GEN[3].DP > 159)) | ((GEN[3].AO = 33) & (GEN[3].DP >   164)) | ((GEN[3].AO = 34) & (GEN[3].DP > 169)) | ((GEN[3].AO = 35) & (GEN[3].DP > 174)) | ((GEN[3].AO = 36) &   (GEN[3].DP > 179)) | ((GEN[3].AO = 37) & (GEN[3].DP > 184)) | ((GEN[3].AO = 38) & (GEN[3].DP > 189)) | ((GEN  [3].AO = 39) & (GEN[3].DP > 194)) | ((GEN[3].AO = 40) & (GEN[3].DP > 199))  ) & (GEN[2].AO = 0) )  ) & (  ( (   (GEN[4].AO < 2) | ((GEN[4].AO = 2) & (GEN[4].DP > 9)) | ((GEN[4].AO = 3) & (GEN[4].DP > 14)) | ((GEN[4].AO =   4) & (GEN[4].DP > 19)) | ((GEN[4].AO = 5) & (GEN[4].DP > 24)) | ((GEN[4].AO = 6) & (GEN[4].DP > 29)) | ((GEN  [4].AO = 7) & (GEN[4].DP > 34)) | ((GEN[4].AO = 8) & (GEN[4].DP > 39)) | ((GEN[4].AO = 9) & (GEN[4].DP > 44))   | ((GEN[4].AO = 10) & (GEN[4].DP > 49)) | ((GEN[4].AO = 11) & (GEN[4].DP > 54)) | ((GEN[4].AO = 12) & (GEN  [4].DP > 59)) | ((GEN[4].AO = 13) & (GEN[4].DP > 64)) | ((GEN[4].AO = 14) & (GEN[4].DP > 69)) | ((GEN[4].AO =   15) & (GEN[4].DP > 74)) | ((GEN[4].AO = 16) & (GEN[4].DP > 79)) | ((GEN[4].AO = 17) & (GEN[4].DP > 84)) |   ((GEN[4].AO = 18) & (GEN[4].DP > 89)) | ((GEN[4].AO = 19) & (GEN[4].DP > 94)) | ((GEN[4].AO = 20) & (GEN  [4].DP > 99)) | ((GEN[4].AO = 21) & (GEN[4].DP > 104)) | ((GEN[4].AO = 22) & (GEN[4].DP > 109)) | ((GEN[4].AO   = 23) & (GEN[4].DP > 114)) | ((GEN[4].AO = 24) & (GEN[4].DP > 119)) | ((GEN[4].AO = 25) & (GEN[4].DP > 124))   | ((GEN[4].AO = 26) & (GEN[4].DP > 129)) | ((GEN[4].AO = 27) & (GEN[4].DP > 134)) | ((GEN[4].AO = 28) & (GEN  [4].DP > 139)) | ((GEN[4].AO = 29) & (GEN[4].DP > 144)) | ((GEN[4].AO = 30) & (GEN[4].DP > 149)) | ((GEN  [4].AO = 31) & (GEN[4].DP > 154)) | ((GEN[4].AO = 32) & (GEN[4].DP > 159)) | ((GEN[4].AO = 33) & (GEN[4].DP >   164)) | ((GEN[4].AO = 34) & (GEN[4].DP > 169)) | ((GEN[4].AO = 35) & (GEN[4].DP > 174)) | ((GEN[4].AO = 36) &   (GEN[4].DP > 179)) | ((GEN[4].AO = 37) & (GEN[4].DP > 184)) | ((GEN[4].AO = 38) & (GEN[4].DP > 189)) | ((GEN  [4].AO = 39) & (GEN[4].DP > 194)) | ((GEN[4].AO = 40) & (GEN[4].DP > 199))  ) & (GEN[5].AO = 0) ) | ( (   (GEN[5].AO < 2) | ((GEN[5].AO = 2) & (GEN[5].DP > 9)) | ((GEN[5].AO = 3) & (GEN[5].DP > 14)) | ((GEN[5].AO =   4) & (GEN[5].DP > 19)) | ((GEN[5].AO = 5) & (GEN[5].DP > 24)) | ((GEN[5].AO = 6) & (GEN[5].DP > 29)) | ((GEN  [5].AO = 7) & (GEN[5].DP > 34)) | ((GEN[5].AO = 8) & (GEN[5].DP > 39)) | ((GEN[5].AO = 9) & (GEN[5].DP > 44))   | ((GEN[5].AO = 10) & (GEN[5].DP > 49)) | ((GEN[5].AO = 11) & (GEN[5].DP > 54)) | ((GEN[5].AO = 12) & (GEN  [5].DP > 59)) | ((GEN[5].AO = 13) & (GEN[5].DP > 64)) | ((GEN[5].AO = 14) & (GEN[5].DP > 69)) | ((GEN[5].AO =   15) & (GEN[5].DP > 74)) | ((GEN[5].AO = 16) & (GEN[5].DP > 79)) | ((GEN[5].AO = 17) & (GEN[5].DP > 84)) |   ((GEN[5].AO = 18) & (GEN[5].DP > 89)) | ((GEN[5].AO = 19) & (GEN[5].DP > 94)) | ((GEN[5].AO = 20) & (GEN  [5].DP > 99)) | ((GEN[5].AO = 21) & (GEN[5].DP > 104)) | ((GEN[5].AO = 22) & (GEN[5].DP > 109)) | ((GEN[5].AO   = 23) & (GEN[5].DP > 114)) | ((GEN[5].AO = 24) & (GEN[5].DP > 119)) | ((GEN[5].AO = 25) & (GEN[5].DP > 124))   | ((GEN[5].AO = 26) & (GEN[5].DP > 129)) | ((GEN[5].AO = 27) & (GEN[5].DP > 134)) | ((GEN[5].AO = 28) & (GEN  [5].DP > 139)) | ((GEN[5].AO = 29) & (GEN[5].DP > 144)) | ((GEN[5].AO = 30) & (GEN[5].DP > 149)) | ((GEN  [5].AO = 31) & (GEN[5].DP > 154)) | ((GEN[5].AO = 32) & (GEN[5].DP > 159)) | ((GEN[5].AO = 33) & (GEN[5].DP >   164)) | ((GEN[5].AO = 34) & (GEN[5].DP > 169)) | ((GEN[5].AO = 35) & (GEN[5].DP > 174)) | ((GEN[5].AO = 36) &   (GEN[5].DP > 179)) | ((GEN[5].AO = 37) & (GEN[5].DP > 184)) | ((GEN[5].AO = 38) & (GEN[5].DP > 189)) | ((GEN  [5].AO = 39) & (GEN[5].DP > 194)) | ((GEN[5].AO = 40) & (GEN[5].DP > 199))  ) & (GEN[4].AO = 0) )  ) & (  (   ((GEN[0].AO = 3) & (GEN[0].DP < 7)) | ((GEN[0].AO = 4) & (GEN[0].DP < 9)) | ((GEN[0].AO = 5) & (GEN[0].DP <   11)) | ((GEN[0].AO = 6) & (GEN[0].DP < 13)) | ((GEN[0].AO = 7) & (GEN[0].DP < 15)) | ((GEN[0].AO = 8) & (GEN  [0].DP < 17)) | ((GEN[0].AO = 9) & (GEN[0].DP < 19)) | ((GEN[0].AO = 10) & (GEN[0].DP < 21)) | ((GEN[0].AO =   11) & (GEN[0].DP < 23)) | ((GEN[0].AO = 12) & (GEN[0].DP < 25)) | ((GEN[0].AO = 13) & (GEN[0].DP < 27)) |   ((GEN[0].AO = 14) & (GEN[0].DP < 29)) | ((GEN[0].AO = 15) & (GEN[0].DP < 31)) | ((GEN[0].AO = 16) & (GEN  [0].DP < 33)) | ((GEN[0].AO = 17) & (GEN[0].DP < 35)) | ((GEN[0].AO = 18) & (GEN[0].DP < 37)) | ((GEN[0].AO =   19) & (GEN[0].DP < 39)) | ((GEN[0].AO = 20) & (GEN[0].DP < 41)) | ((GEN[0].AO = 21) & (GEN[0].DP < 43)) |   ((GEN[0].AO = 22) & (GEN[0].DP < 45)) | ((GEN[0].AO = 23) & (GEN[0].DP < 47)) | ((GEN[0].AO = 24) & (GEN  [0].DP < 49)) | ((GEN[0].AO = 25) & (GEN[0].DP < 51)) | ((GEN[0].AO = 26) & (GEN[0].DP < 53)) | ((GEN[0].AO =   27) & (GEN[0].DP < 55)) | ((GEN[0].AO = 28) & (GEN[0].DP < 57)) | ((GEN[0].AO = 29) & (GEN[0].DP < 59)) |   ((GEN[0].AO = 30) & (GEN[0].DP < 61)) | ((GEN[0].AO = 31) & (GEN[0].DP < 63)) | ((GEN[0].AO = 32) & (GEN  [0].DP < 65)) | ((GEN[0].AO = 33) & (GEN[0].DP < 67)) | ((GEN[0].AO = 34) & (GEN[0].DP < 69)) | ((GEN[0].AO =   35) & (GEN[0].DP < 71)) | ((GEN[0].AO = 36) & (GEN[0].DP < 73)) | ((GEN[0].AO = 37) & (GEN[0].DP < 75)) |   ((GEN[0].AO = 38) & (GEN[0].DP < 77)) | ((GEN[0].AO = 39) & (GEN[0].DP < 79)) | ((GEN[0].AO = 40) & (GEN  [0].DP < 81)) | ((GEN[0].AO = 41) & (GEN[0].DP < 83)) | ((GEN[0].AO = 42) & (GEN[0].DP < 85)) | ((GEN[0].AO =   43) & (GEN[0].DP < 87)) | ((GEN[0].AO = 44) & (GEN[0].DP < 89)) | ((GEN[0].AO = 45) & (GEN[0].DP < 91)) |   ((GEN[0].AO = 46) & (GEN[0].DP < 93)) | ((GEN[0].AO = 47) & (GEN[0].DP < 95)) | ((GEN[0].AO = 48) & (GEN  [0].DP < 97)) | ((GEN[0].AO = 49) & (GEN[0].DP < 99)) | ((GEN[0].AO = 50) & (GEN[0].DP < 101)) | ((GEN[0].AO   = 51) & (GEN[0].DP < 103)) | ((GEN[0].AO = 52) & (GEN[0].DP < 105)) | ((GEN[0].AO = 53) & (GEN[0].DP < 107))   | ((GEN[0].AO = 54) & (GEN[0].DP < 109)) | ((GEN[0].AO = 55) & (GEN[0].DP < 111)) | ((GEN[0].AO = 56) & (GEN  [0].DP < 113)) | ((GEN[0].AO = 57) & (GEN[0].DP < 115)) | ((GEN[0].AO = 58) & (GEN[0].DP < 117)) | ((GEN  [0].AO = 59) & (GEN[0].DP < 119)) | ((GEN[0].AO = 60) & (GEN[0].DP < 121)) | ((GEN[0].AO = 61) & (GEN[0].DP <   123)) | ((GEN[0].AO = 62) & (GEN[0].DP < 125)) | ((GEN[0].AO = 63) & (GEN[0].DP < 127)) | ((GEN[0].AO = 64) &   (GEN[0].DP < 129)) | ((GEN[0].AO = 65) & (GEN[0].DP < 131)) | ((GEN[0].AO = 66) & (GEN[0].DP < 133)) | ((GEN  [0].AO = 67) & (GEN[0].DP < 135)) | ((GEN[0].AO = 68) & (GEN[0].DP < 137)) | ((GEN[0].AO = 69) & (GEN[0].DP <   139)) | ((GEN[0].AO = 70) & (GEN[0].DP < 141)) | ((GEN[0].AO = 71) & (GEN[0].DP < 143)) | ((GEN[0].AO = 72) &   (GEN[0].DP < 145)) | ((GEN[0].AO = 73) & (GEN[0].DP < 147)) | ((GEN[0].AO = 74) & (GEN[0].DP < 149)) | ((GEN  [0].AO = 75) & (GEN[0].DP < 151)) | ((GEN[0].AO = 76) & (GEN[0].DP < 153)) | ((GEN[0].AO = 77) & (GEN[0].DP <   155)) | ((GEN[0].AO = 78) & (GEN[0].DP < 157)) | ((GEN[0].AO = 79) & (GEN[0].DP < 159)) | (GEN[0].AO > 79)  ) & (   ((GEN[1].AO = 3) & (GEN[1].DP < 7)) | ((GEN[1].AO = 4) & (GEN[1].DP < 9)) | ((GEN[1].AO = 5) & (GEN[1].DP <   11)) | ((GEN[1].AO = 6) & (GEN[1].DP < 13)) | ((GEN[1].AO = 7) & (GEN[1].DP < 15)) | ((GEN[1].AO = 8) & (GEN  [1].DP < 17)) | ((GEN[1].AO = 9) & (GEN[1].DP < 19)) | ((GEN[1].AO = 10) & (GEN[1].DP < 21)) | ((GEN[1].AO =   11) & (GEN[1].DP < 23)) | ((GEN[1].AO = 12) & (GEN[1].DP < 25)) | ((GEN[1].AO = 13) & (GEN[1].DP < 27)) |   ((GEN[1].AO = 14) & (GEN[1].DP < 29)) | ((GEN[1].AO = 15) & (GEN[1].DP < 31)) | ((GEN[1].AO = 16) & (GEN  [1].DP < 33)) | ((GEN[1].AO = 17) & (GEN[1].DP < 35)) | ((GEN[1].AO = 18) & (GEN[1].DP < 37)) | ((GEN[1].AO =   19) & (GEN[1].DP < 39)) | ((GEN[1].AO = 20) & (GEN[1].DP < 41)) | ((GEN[1].AO = 21) & (GEN[1].DP < 43)) |   ((GEN[1].AO = 22) & (GEN[1].DP < 45)) | ((GEN[1].AO = 23) & (GEN[1].DP < 47)) | ((GEN[1].AO = 24) & (GEN  [1].DP < 49)) | ((GEN[1].AO = 25) & (GEN[1].DP < 51)) | ((GEN[1].AO = 26) & (GEN[1].DP < 53)) | ((GEN[1].AO =   27) & (GEN[1].DP < 55)) | ((GEN[1].AO = 28) & (GEN[1].DP < 57)) | ((GEN[1].AO = 29) & (GEN[1].DP < 59)) |   ((GEN[1].AO = 30) & (GEN[1].DP < 61)) | ((GEN[1].AO = 31) & (GEN[1].DP < 63)) | ((GEN[1].AO = 32) & (GEN  [1].DP < 65)) | ((GEN[1].AO = 33) & (GEN[1].DP < 67)) | ((GEN[1].AO = 34) & (GEN[1].DP < 69)) | ((GEN[1].AO =   35) & (GEN[1].DP < 71)) | ((GEN[1].AO = 36) & (GEN[1].DP < 73)) | ((GEN[1].AO = 37) & (GEN[1].DP < 75)) |   ((GEN[1].AO = 38) & (GEN[1].DP < 77)) | ((GEN[1].AO = 39) & (GEN[1].DP < 79)) | ((GEN[1].AO = 40) & (GEN  [1].DP < 81)) | ((GEN[1].AO = 41) & (GEN[1].DP < 83)) | ((GEN[1].AO = 42) & (GEN[1].DP < 85)) | ((GEN[1].AO =   43) & (GEN[1].DP < 87)) | ((GEN[1].AO = 44) & (GEN[1].DP < 89)) | ((GEN[1].AO = 45) & (GEN[1].DP < 91)) |   ((GEN[1].AO = 46) & (GEN[1].DP < 93)) | ((GEN[1].AO = 47) & (GEN[1].DP < 95)) | ((GEN[1].AO = 48) & (GEN  [1].DP < 97)) | ((GEN[1].AO = 49) & (GEN[1].DP < 99)) | ((GEN[1].AO = 50) & (GEN[1].DP < 101)) | ((GEN[1].AO   = 51) & (GEN[1].DP < 103)) | ((GEN[1].AO = 52) & (GEN[1].DP < 105)) | ((GEN[1].AO = 53) & (GEN[1].DP < 107))   | ((GEN[1].AO = 54) & (GEN[1].DP < 109)) | ((GEN[1].AO = 55) & (GEN[1].DP < 111)) | ((GEN[1].AO = 56) & (GEN  [1].DP < 113)) | ((GEN[1].AO = 57) & (GEN[1].DP < 115)) | ((GEN[1].AO = 58) & (GEN[1].DP < 117)) | ((GEN  [1].AO = 59) & (GEN[1].DP < 119)) | ((GEN[1].AO = 60) & (GEN[1].DP < 121)) | ((GEN[1].AO = 61) & (GEN[1].DP <   123)) | ((GEN[1].AO = 62) & (GEN[1].DP < 125)) | ((GEN[1].AO = 63) & (GEN[1].DP < 127)) | ((GEN[1].AO = 64) &   (GEN[1].DP < 129)) | ((GEN[1].AO = 65) & (GEN[1].DP < 131)) | ((GEN[1].AO = 66) & (GEN[1].DP < 133)) | ((GEN  [1].AO = 67) & (GEN[1].DP < 135)) | ((GEN[1].AO = 68) & (GEN[1].DP < 137)) | ((GEN[1].AO = 69) & (GEN[1].DP <   139)) | ((GEN[1].AO = 70) & (GEN[1].DP < 141)) | ((GEN[1].AO = 71) & (GEN[1].DP < 143)) | ((GEN[1].AO = 72) &   (GEN[1].DP < 145)) | ((GEN[1].AO = 73) & (GEN[1].DP < 147)) | ((GEN[1].AO = 74) & (GEN[1].DP < 149)) | ((GEN  [1].AO = 75) & (GEN[1].DP < 151)) | ((GEN[1].AO = 76) & (GEN[1].DP < 153)) | ((GEN[1].AO = 77) & (GEN[1].DP <   155)) | ((GEN[1].AO = 78) & (GEN[1].DP < 157)) | ((GEN[1].AO = 79) & (GEN[1].DP < 159)) | (GEN[1].AO > 79)  )  )  ) | (  ( (    (GEN[2].AO < 1) | ((GEN[2].AO = 1) & (GEN[2].DP > 6)) | ((GEN[2].AO = 2) & (GEN[2].DP > 12)) | ((GEN[2].AO =   3) & (GEN[2].DP > 19)) | ((GEN[2].AO = 4) & (GEN[2].DP > 26)) | ((GEN[2].AO = 5) & (GEN[2].DP > 32)) | ((GEN  [2].AO = 6) & (GEN[2].DP > 39)) | ((GEN[2].AO = 7) & (GEN[2].DP > 46)) | ((GEN[2].AO = 8) & (GEN[2].DP > 52))   | ((GEN[2].AO = 9) & (GEN[2].DP > 59)) | ((GEN[2].AO = 10) & (GEN[2].DP > 66)) | ((GEN[2].AO = 11) & (GEN  [2].DP > 72)) | ((GEN[2].AO = 12) & (GEN[2].DP > 79)) | ((GEN[2].AO = 13) & (GEN[2].DP > 86)) | ((GEN[2].AO =   14) & (GEN[2].DP > 92)) | ((GEN[2].AO = 15) & (GEN[2].DP > 99)) | ((GEN[2].AO = 16) & (GEN[2].DP > 106)) |   ((GEN[2].AO = 17) & (GEN[2].DP > 112)) | ((GEN[2].AO = 18) & (GEN[2].DP > 119)) | ((GEN[2].AO = 19) & (GEN  [2].DP > 126)) | ((GEN[2].AO = 20) & (GEN[2].DP > 132)) | ((GEN[2].AO = 21) & (GEN[2].DP > 139)) | ((GEN  [2].AO = 22) & (GEN[2].DP > 146)) | ((GEN[2].AO = 23) & (GEN[2].DP > 152)) | ((GEN[2].AO = 24) & (GEN[2].DP >   159)) | ((GEN[2].AO = 25) & (GEN[2].DP > 166)) | ((GEN[2].AO = 26) & (GEN[2].DP > 172)) | ((GEN[2].AO = 27) &   (GEN[2].DP > 179)) | ((GEN[2].AO = 28) & (GEN[2].DP > 186)) | ((GEN[2].AO = 29) & (GEN[2].DP > 192)) | ((GEN  [2].AO = 30) & (GEN[2].DP > 199))   ) & (    (GEN[3].AO < 1) | ((GEN[3].AO = 1) & (GEN[3].DP > 6)) | ((GEN[3].AO = 2) & (GEN[3].DP > 12)) | ((GEN[3].AO =   3) & (GEN[3].DP > 19)) | ((GEN[3].AO = 4) & (GEN[3].DP > 26)) | ((GEN[3].AO = 5) & (GEN[3].DP > 32)) | ((GEN  [3].AO = 6) & (GEN[3].DP > 39)) | ((GEN[3].AO = 7) & (GEN[3].DP > 46)) | ((GEN[3].AO = 8) & (GEN[3].DP > 52))   | ((GEN[3].AO = 9) & (GEN[3].DP > 59)) | ((GEN[3].AO = 10) & (GEN[3].DP > 66)) | ((GEN[3].AO = 11) & (GEN  [3].DP > 72)) | ((GEN[3].AO = 12) & (GEN[3].DP > 79)) | ((GEN[3].AO = 13) & (GEN[3].DP > 86)) | ((GEN[3].AO =   14) & (GEN[3].DP > 92)) | ((GEN[3].AO = 15) & (GEN[3].DP > 99)) | ((GEN[3].AO = 16) & (GEN[3].DP > 106)) |   ((GEN[3].AO = 17) & (GEN[3].DP > 112)) | ((GEN[3].AO = 18) & (GEN[3].DP > 119)) | ((GEN[3].AO = 19) & (GEN  [3].DP > 126)) | ((GEN[3].AO = 20) & (GEN[3].DP > 132)) | ((GEN[3].AO = 21) & (GEN[3].DP > 139)) | ((GEN  [3].AO = 22) & (GEN[3].DP > 146)) | ((GEN[3].AO = 23) & (GEN[3].DP > 152)) | ((GEN[3].AO = 24) & (GEN[3].DP >   159)) | ((GEN[3].AO = 25) & (GEN[3].DP > 166)) | ((GEN[3].AO = 26) & (GEN[3].DP > 172)) | ((GEN[3].AO = 27) &   (GEN[3].DP > 179)) | ((GEN[3].AO = 28) & (GEN[3].DP > 186)) | ((GEN[3].AO = 29) & (GEN[3].DP > 192)) | ((GEN  [3].AO = 30) & (GEN[3].DP > 199))   )  ) & (  (    (GEN[4].AO < 1) | ((GEN[4].AO = 1) & (GEN[4].DP > 6)) | ((GEN[4].AO = 2) & (GEN[4].DP > 12)) | ((GEN[4].AO =   3) & (GEN[4].DP > 19)) | ((GEN[4].AO = 4) & (GEN[4].DP > 26)) | ((GEN[4].AO = 5) & (GEN[4].DP > 32)) | ((GEN  [4].AO = 6) & (GEN[4].DP > 39)) | ((GEN[4].AO = 7) & (GEN[4].DP > 46)) | ((GEN[4].AO = 8) & (GEN[4].DP > 52))   | ((GEN[4].AO = 9) & (GEN[4].DP > 59)) | ((GEN[4].AO = 10) & (GEN[4].DP > 66)) | ((GEN[4].AO = 11) & (GEN  [4].DP > 72)) | ((GEN[4].AO = 12) & (GEN[4].DP > 79)) | ((GEN[4].AO = 13) & (GEN[4].DP > 86)) | ((GEN[4].AO =   14) & (GEN[4].DP > 92)) | ((GEN[4].AO = 15) & (GEN[4].DP > 99)) | ((GEN[4].AO = 16) & (GEN[4].DP > 106)) |   ((GEN[4].AO = 17) & (GEN[4].DP > 112)) | ((GEN[4].AO = 18) & (GEN[4].DP > 119)) | ((GEN[4].AO = 19) & (GEN  [4].DP > 126)) | ((GEN[4].AO = 20) & (GEN[4].DP > 132)) | ((GEN[4].AO = 21) & (GEN[4].DP > 139)) | ((GEN  [4].AO = 22) & (GEN[4].DP > 146)) | ((GEN[4].AO = 23) & (GEN[4].DP > 152)) | ((GEN[4].AO = 24) & (GEN[4].DP >   159)) | ((GEN[4].AO = 25) & (GEN[4].DP > 166)) | ((GEN[4].AO = 26) & (GEN[4].DP > 172)) | ((GEN[4].AO = 27) &   (GEN[4].DP > 179)) | ((GEN[4].AO = 28) & (GEN[4].DP > 186)) | ((GEN[4].AO = 29) & (GEN[4].DP > 192)) | ((GEN  [4].AO = 30) & (GEN[4].DP > 199))   ) & (    (GEN[5].AO < 1) | ((GEN[5].AO = 1) & (GEN[5].DP > 6)) | ((GEN[5].AO = 2) & (GEN[5].DP > 12)) | ((GEN[5].AO =   3) & (GEN[5].DP > 19)) | ((GEN[5].AO = 4) & (GEN[5].DP > 26)) | ((GEN[5].AO = 5) & (GEN[5].DP > 32)) | ((GEN  [5].AO = 6) & (GEN[5].DP > 39)) | ((GEN[5].AO = 7) & (GEN[5].DP > 46)) | ((GEN[5].AO = 8) & (GEN[5].DP > 52))   | ((GEN[5].AO = 9) & (GEN[5].DP > 59)) | ((GEN[5].AO = 10) & (GEN[5].DP > 66)) | ((GEN[5].AO = 11) & (GEN  [5].DP > 72)) | ((GEN[5].AO = 12) & (GEN[5].DP > 79)) | ((GEN[5].AO = 13) & (GEN[5].DP > 86)) | ((GEN[5].AO =   14) & (GEN[5].DP > 92)) | ((GEN[5].AO = 15) & (GEN[5].DP > 99)) | ((GEN[5].AO = 16) & (GEN[5].DP > 106)) |   ((GEN[5].AO = 17) & (GEN[5].DP > 112)) | ((GEN[5].AO = 18) & (GEN[5].DP > 119)) | ((GEN[5].AO = 19) & (GEN  [5].DP > 126)) | ((GEN[5].AO = 20) & (GEN[5].DP > 132)) | ((GEN[5].AO = 21) & (GEN[5].DP > 139)) | ((GEN  [5].AO = 22) & (GEN[5].DP > 146)) | ((GEN[5].AO = 23) & (GEN[5].DP > 152)) | ((GEN[5].AO = 24) & (GEN[5].DP >   159)) | ((GEN[5].AO = 25) & (GEN[5].DP > 166)) | ((GEN[5].AO = 26) & (GEN[5].DP > 172)) | ((GEN[5].AO = 27) &   (GEN[5].DP > 179)) | ((GEN[5].AO = 28) & (GEN[5].DP > 186)) | ((GEN[5].AO = 29) & (GEN[5].DP > 192)) | ((GEN  [5].AO = 30) & (GEN[5].DP > 199))   )  ) & (  (   ((GEN[0].AO = 4) & (GEN[0].DP < 8)) | ((GEN[0].AO = 5) & (GEN[0].DP < 9)) | ((GEN[0].AO = 6) & (GEN[0].DP <   11)) | ((GEN[0].AO = 7) & (GEN[0].DP < 13)) | ((GEN[0].AO = 8) & (GEN[0].DP < 14)) | ((GEN[0].AO = 9) & (GEN  [0].DP < 16)) | ((GEN[0].AO = 10) & (GEN[0].DP < 18)) | ((GEN[0].AO = 11) & (GEN[0].DP < 19)) | ((GEN[0].AO =   12) & (GEN[0].DP < 21)) | ((GEN[0].AO = 13) & (GEN[0].DP < 23)) | ((GEN[0].AO = 14) & (GEN[0].DP < 24)) |   ((GEN[0].AO = 15) & (GEN[0].DP < 26)) | ((GEN[0].AO = 16) & (GEN[0].DP < 28)) | ((GEN[0].AO = 17) & (GEN  [0].DP < 29)) | ((GEN[0].AO = 18) & (GEN[0].DP < 31)) | ((GEN[0].AO = 19) & (GEN[0].DP < 33)) | ((GEN[0].AO =   20) & (GEN[0].DP < 34)) | ((GEN[0].AO = 21) & (GEN[0].DP < 36)) | ((GEN[0].AO = 22) & (GEN[0].DP < 38)) |   ((GEN[0].AO = 23) & (GEN[0].DP < 39)) | ((GEN[0].AO = 24) & (GEN[0].DP < 41)) | ((GEN[0].AO = 25) & (GEN  [0].DP < 43)) | ((GEN[0].AO = 26) & (GEN[0].DP < 44)) | ((GEN[0].AO = 27) & (GEN[0].DP < 46)) | ((GEN[0].AO =   28) & (GEN[0].DP < 48)) | ((GEN[0].AO = 29) & (GEN[0].DP < 49)) | ((GEN[0].AO = 30) & (GEN[0].DP < 51)) |   ((GEN[0].AO = 31) & (GEN[0].DP < 53)) | ((GEN[0].AO = 32) & (GEN[0].DP < 54)) | ((GEN[0].AO = 33) & (GEN  [0].DP < 56)) | ((GEN[0].AO = 34) & (GEN[0].DP < 58)) | ((GEN[0].AO = 35) & (GEN[0].DP < 59)) | ((GEN[0].AO =   36) & (GEN[0].DP < 61)) | ((GEN[0].AO = 37) & (GEN[0].DP < 63)) | ((GEN[0].AO = 38) & (GEN[0].DP < 64)) |   ((GEN[0].AO = 39) & (GEN[0].DP < 66)) | ((GEN[0].AO = 40) & (GEN[0].DP < 68)) | ((GEN[0].AO = 41) & (GEN  [0].DP < 69)) | ((GEN[0].AO = 42) & (GEN[0].DP < 71)) | ((GEN[0].AO = 43) & (GEN[0].DP < 73)) | ((GEN[0].AO =   44) & (GEN[0].DP < 74)) | ((GEN[0].AO = 45) & (GEN[0].DP < 76)) | ((GEN[0].AO = 46) & (GEN[0].DP < 78)) |   ((GEN[0].AO = 47) & (GEN[0].DP < 79)) | ((GEN[0].AO = 48) & (GEN[0].DP < 81)) | ((GEN[0].AO = 49) & (GEN  [0].DP < 83)) | ((GEN[0].AO = 50) & (GEN[0].DP < 84)) | ((GEN[0].AO = 51) & (GEN[0].DP < 86)) | ((GEN[0].AO =   52) & (GEN[0].DP < 88)) | ((GEN[0].AO = 53) & (GEN[0].DP < 89)) | ((GEN[0].AO = 54) & (GEN[0].DP < 91)) |   ((GEN[0].AO = 55) & (GEN[0].DP < 93)) | ((GEN[0].AO = 56) & (GEN[0].DP < 94)) | ((GEN[0].AO = 57) & (GEN  [0].DP < 96)) | ((GEN[0].AO = 58) & (GEN[0].DP < 98)) | ((GEN[0].AO = 59) & (GEN[0].DP < 99)) | ((GEN[0].AO =   60) & (GEN[0].DP < 101)) | ((GEN[0].AO = 61) & (GEN[0].DP < 103)) | ((GEN[0].AO = 62) & (GEN[0].DP < 104)) |   ((GEN[0].AO = 63) & (GEN[0].DP < 106)) | ((GEN[0].AO = 64) & (GEN[0].DP < 108)) | ((GEN[0].AO = 65) & (GEN  [0].DP < 109)) | ((GEN[0].AO = 66) & (GEN[0].DP < 111)) | ((GEN[0].AO = 67) & (GEN[0].DP < 113)) | ((GEN  [0].AO = 68) & (GEN[0].DP < 114)) | ((GEN[0].AO = 69) & (GEN[0].DP < 116)) | ((GEN[0].AO = 70) & (GEN[0].DP <   118)) | ((GEN[0].AO = 71) & (GEN[0].DP < 119)) | ((GEN[0].AO = 72) & (GEN[0].DP < 121)) | ((GEN[0].AO = 73) &   (GEN[0].DP < 123)) | ((GEN[0].AO = 74) & (GEN[0].DP < 124)) | ((GEN[0].AO = 75) & (GEN[0].DP < 126)) | ((GEN  [0].AO = 76) & (GEN[0].DP < 128)) | ((GEN[0].AO = 77) & (GEN[0].DP < 129)) | ((GEN[0].AO = 78) & (GEN[0].DP <   131)) | ((GEN[0].AO = 79) & (GEN[0].DP < 133)) | ((GEN[0].AO = 80) & (GEN[0].DP < 134)) | ((GEN[0].AO = 81) &   (GEN[0].DP < 136)) | ((GEN[0].AO = 82) & (GEN[0].DP < 138)) | ((GEN[0].AO = 83) & (GEN[0].DP < 139)) | ((GEN  [0].AO = 84) & (GEN[0].DP < 141)) | ((GEN[0].AO = 85) & (GEN[0].DP < 143)) | ((GEN[0].AO = 86) & (GEN[0].DP <   144)) | ((GEN[0].AO = 87) & (GEN[0].DP < 146)) | ((GEN[0].AO = 88) & (GEN[0].DP < 148)) | ((GEN[0].AO = 89) &   (GEN[0].DP < 149)) | ((GEN[0].AO = 90) & (GEN[0].DP < 151)) | ((GEN[0].AO = 91) & (GEN[0].DP < 153)) | ((GEN  [0].AO = 92) & (GEN[0].DP < 154)) | ((GEN[0].AO = 93) & (GEN[0].DP < 156)) | ((GEN[0].AO = 94) & (GEN[0].DP <   158)) | ((GEN[0].AO = 95) & (GEN[0].DP < 159)) | (GEN[0].AO > 95)  ) & (   ((GEN[1].AO = 4) & (GEN[1].DP < 8)) | ((GEN[1].AO = 5) & (GEN[1].DP < 9)) | ((GEN[1].AO = 6) & (GEN[1].DP <   11)) | ((GEN[1].AO = 7) & (GEN[1].DP < 13)) | ((GEN[1].AO = 8) & (GEN[1].DP < 14)) | ((GEN[1].AO = 9) & (GEN  [1].DP < 16)) | ((GEN[1].AO = 10) & (GEN[1].DP < 18)) | ((GEN[1].AO = 11) & (GEN[1].DP < 19)) | ((GEN[1].AO =   12) & (GEN[1].DP < 21)) | ((GEN[1].AO = 13) & (GEN[1].DP < 23)) | ((GEN[1].AO = 14) & (GEN[1].DP < 24)) |   ((GEN[1].AO = 15) & (GEN[1].DP < 26)) | ((GEN[1].AO = 16) & (GEN[1].DP < 28)) | ((GEN[1].AO = 17) & (GEN  [1].DP < 29)) | ((GEN[1].AO = 18) & (GEN[1].DP < 31)) | ((GEN[1].AO = 19) & (GEN[1].DP < 33)) | ((GEN[1].AO =   20) & (GEN[1].DP < 34)) | ((GEN[1].AO = 21) & (GEN[1].DP < 36)) | ((GEN[1].AO = 22) & (GEN[1].DP < 38)) |   ((GEN[1].AO = 23) & (GEN[1].DP < 39)) | ((GEN[1].AO = 24) & (GEN[1].DP < 41)) | ((GEN[1].AO = 25) & (GEN  [1].DP < 43)) | ((GEN[1].AO = 26) & (GEN[1].DP < 44)) | ((GEN[1].AO = 27) & (GEN[1].DP < 46)) | ((GEN[1].AO =   28) & (GEN[1].DP < 48)) | ((GEN[1].AO = 29) & (GEN[1].DP < 49)) | ((GEN[1].AO = 30) & (GEN[1].DP < 51)) |   ((GEN[1].AO = 31) & (GEN[1].DP < 53)) | ((GEN[1].AO = 32) & (GEN[1].DP < 54)) | ((GEN[1].AO = 33) & (GEN  [1].DP < 56)) | ((GEN[1].AO = 34) & (GEN[1].DP < 58)) | ((GEN[1].AO = 35) & (GEN[1].DP < 59)) | ((GEN[1].AO =   36) & (GEN[1].DP < 61)) | ((GEN[1].AO = 37) & (GEN[1].DP < 63)) | ((GEN[1].AO = 38) & (GEN[1].DP < 64)) |   ((GEN[1].AO = 39) & (GEN[1].DP < 66)) | ((GEN[1].AO = 40) & (GEN[1].DP < 68)) | ((GEN[1].AO = 41) & (GEN  [1].DP < 69)) | ((GEN[1].AO = 42) & (GEN[1].DP < 71)) | ((GEN[1].AO = 43) & (GEN[1].DP < 73)) | ((GEN[1].AO =   44) & (GEN[1].DP < 74)) | ((GEN[1].AO = 45) & (GEN[1].DP < 76)) | ((GEN[1].AO = 46) & (GEN[1].DP < 78)) |   ((GEN[1].AO = 47) & (GEN[1].DP < 79)) | ((GEN[1].AO = 48) & (GEN[1].DP < 81)) | ((GEN[1].AO = 49) & (GEN  [1].DP < 83)) | ((GEN[1].AO = 50) & (GEN[1].DP < 84)) | ((GEN[1].AO = 51) & (GEN[1].DP < 86)) | ((GEN[1].AO =   52) & (GEN[1].DP < 88)) | ((GEN[1].AO = 53) & (GEN[1].DP < 89)) | ((GEN[1].AO = 54) & (GEN[1].DP < 91)) |   ((GEN[1].AO = 55) & (GEN[1].DP < 93)) | ((GEN[1].AO = 56) & (GEN[1].DP < 94)) | ((GEN[1].AO = 57) & (GEN  [1].DP < 96)) | ((GEN[1].AO = 58) & (GEN[1].DP < 98)) | ((GEN[1].AO = 59) & (GEN[1].DP < 99)) | ((GEN[1].AO =   60) & (GEN[1].DP < 101)) | ((GEN[1].AO = 61) & (GEN[1].DP < 103)) | ((GEN[1].AO = 62) & (GEN[1].DP < 104)) |   ((GEN[1].AO = 63) & (GEN[1].DP < 106)) | ((GEN[1].AO = 64) & (GEN[1].DP < 108)) | ((GEN[1].AO = 65) & (GEN  [1].DP < 109)) | ((GEN[1].AO = 66) & (GEN[1].DP < 111)) | ((GEN[1].AO = 67) & (GEN[1].DP < 113)) | ((GEN  [1].AO = 68) & (GEN[1].DP < 114)) | ((GEN[1].AO = 69) & (GEN[1].DP < 116)) | ((GEN[1].AO = 70) & (GEN[1].DP <   118)) | ((GEN[1].AO = 71) & (GEN[1].DP < 119)) | ((GEN[1].AO = 72) & (GEN[1].DP < 121)) | ((GEN[1].AO = 73) &   (GEN[1].DP < 123)) | ((GEN[1].AO = 74) & (GEN[1].DP < 124)) | ((GEN[1].AO = 75) & (GEN[1].DP < 126)) | ((GEN  [1].AO = 76) & (GEN[1].DP < 128)) | ((GEN[1].AO = 77) & (GEN[1].DP < 129)) | ((GEN[1].AO = 78) & (GEN[1].DP <   131)) | ((GEN[1].AO = 79) & (GEN[1].DP < 133)) | ((GEN[1].AO = 80) & (GEN[1].DP < 134)) | ((GEN[1].AO = 81) &   (GEN[1].DP < 136)) | ((GEN[1].AO = 82) & (GEN[1].DP < 138)) | ((GEN[1].AO = 83) & (GEN[1].DP < 139)) | ((GEN  [1].AO = 84) & (GEN[1].DP < 141)) | ((GEN[1].AO = 85) & (GEN[1].DP < 143)) | ((GEN[1].AO = 86) & (GEN[1].DP <   144)) | ((GEN[1].AO = 87) & (GEN[1].DP < 146)) | ((GEN[1].AO = 88) & (GEN[1].DP < 148)) | ((GEN[1].AO = 89) &   (GEN[1].DP < 149)) | ((GEN[1].AO = 90) & (GEN[1].DP < 151)) | ((GEN[1].AO = 91) & (GEN[1].DP < 153)) | ((GEN  [1].AO = 92) & (GEN[1].DP < 154)) | ((GEN[1].AO = 93) & (GEN[1].DP < 156)) | ((GEN[1].AO = 94) & (GEN[1].DP <   158)) | ((GEN[1].AO = 95) & (GEN[1].DP < 159)) | (GEN[1].AO > 95)  )  )  )\\\"\", \"__rerun_remap_job_id__\": null, \"filtering\": \"{\\\"mode\\\": \\\"entries\\\", \\\"__current_case__\\\": 0}\", \"input\": \"{\\\"__class__\\\": \\\"RuntimeValue\\\"}\"}", 
            "tool_version": "4.3.0", 
            "type": "tool", 
            "uuid": "29d6f395-20cc-4c3a-bf8c-9d82f501cac2", 
            "workflow_outputs": []
        }, 
        "14": {
            "annotation": "", 
            "content_id": "toolshed.g2.bx.psu.edu/repos/iuc/snpsift/snpSift_filter/4.3.0", 
            "errors": null, 
            "id": 14, 
            "input_connections": {
                "input": {
                    "id": 9, 
                    "output_name": "snpeff_output"
                }
            }, 
            "inputs": [
                {
                    "description": "runtime parameter for tool SnpSift Filter", 
                    "name": "input"
                }
            ], 
            "label": "Only in 2nd clone", 
            "name": "SnpSift Filter", 
            "outputs": [
                {
                    "name": "output", 
                    "type": "vcf"
                }
            ], 
            "position": {
                "left": 1331, 
                "top": 1083
            }, 
            "post_job_actions": {
                "RenameDatasetActionoutput": {
                    "action_arguments": {
                        "newname": "Only in 2nd clone"
                    }, 
                    "action_type": "RenameDatasetAction", 
                    "output_name": "output"
                }, 
                "TagDatasetActionoutput": {
                    "action_arguments": {
                        "tags": "Distribution"
                    }, 
                    "action_type": "TagDatasetAction", 
                    "output_name": "output"
                }
            }, 
            "tool_id": "toolshed.g2.bx.psu.edu/repos/iuc/snpsift/snpSift_filter/4.3.0", 
            "tool_shed_repository": {
                "changeset_revision": "b04635ebfab0", 
                "name": "snpsift", 
                "owner": "iuc", 
                "tool_shed": "toolshed.g2.bx.psu.edu"
            }, 
            "tool_state": "{\"__page__\": null, \"inverse\": \"\\\"false\\\"\", \"expr\": \"\\\"(  ( (    (GEN[0].AO < 1) | ((GEN[0].AO = 1) & (GEN[0].DP > 9)) | ((GEN[0].AO = 2) & (GEN[0].DP > 19)) | ((GEN[0].AO =   3) & (GEN[0].DP > 29)) | ((GEN[0].AO = 4) & (GEN[0].DP > 39)) | ((GEN[0].AO = 5) & (GEN[0].DP > 49)) | ((GEN  [0].AO = 6) & (GEN[0].DP > 59)) | ((GEN[0].AO = 7) & (GEN[0].DP > 69)) | ((GEN[0].AO = 8) & (GEN[0].DP > 79))   | ((GEN[0].AO = 9) & (GEN[0].DP > 89)) | ((GEN[0].AO = 10) & (GEN[0].DP > 99)) | ((GEN[0].AO = 11) & (GEN  [0].DP > 109)) | ((GEN[0].AO = 12) & (GEN[0].DP > 119)) | ((GEN[0].AO = 13) & (GEN[0].DP > 129)) | ((GEN  [0].AO = 14) & (GEN[0].DP > 139)) | ((GEN[0].AO = 15) & (GEN[0].DP > 149)) | ((GEN[0].AO = 16) & (GEN[0].DP >   159)) | ((GEN[0].AO = 17) & (GEN[0].DP > 169)) | ((GEN[0].AO = 18) & (GEN[0].DP > 179)) | ((GEN[0].AO = 19) &   (GEN[0].DP > 189)) | ((GEN[0].AO = 20) & (GEN[0].DP > 199))  ) & (    (GEN[1].AO < 1) | ((GEN[1].AO = 1) & (GEN[1].DP > 9)) | ((GEN[1].AO = 2) & (GEN[1].DP > 19)) | ((GEN[1].AO =   3) & (GEN[1].DP > 29)) | ((GEN[1].AO = 4) & (GEN[1].DP > 39)) | ((GEN[1].AO = 5) & (GEN[1].DP > 49)) | ((GEN  [1].AO = 6) & (GEN[1].DP > 59)) | ((GEN[1].AO = 7) & (GEN[1].DP > 69)) | ((GEN[1].AO = 8) & (GEN[1].DP > 79))   | ((GEN[1].AO = 9) & (GEN[1].DP > 89)) | ((GEN[1].AO = 10) & (GEN[1].DP > 99)) | ((GEN[1].AO = 11) & (GEN  [1].DP > 109)) | ((GEN[1].AO = 12) & (GEN[1].DP > 119)) | ((GEN[1].AO = 13) & (GEN[1].DP > 129)) | ((GEN  [1].AO = 14) & (GEN[1].DP > 139)) | ((GEN[1].AO = 15) & (GEN[1].DP > 149)) | ((GEN[1].AO = 16) & (GEN[1].DP >   159)) | ((GEN[1].AO = 17) & (GEN[1].DP > 169)) | ((GEN[1].AO = 18) & (GEN[1].DP > 179)) | ((GEN[1].AO = 19) &   (GEN[1].DP > 189)) | ((GEN[1].AO = 20) & (GEN[1].DP > 199))  ) ) & ( (    (GEN[4].AO < 1) | ((GEN[4].AO = 1) & (GEN[4].DP > 9)) | ((GEN[4].AO = 2) & (GEN[4].DP > 19)) | ((GEN[4].AO =   3) & (GEN[4].DP > 29)) | ((GEN[4].AO = 4) & (GEN[4].DP > 39)) | ((GEN[4].AO = 5) & (GEN[4].DP > 49)) | ((GEN  [4].AO = 6) & (GEN[4].DP > 59)) | ((GEN[4].AO = 7) & (GEN[4].DP > 69)) | ((GEN[4].AO = 8) & (GEN[4].DP > 79))   | ((GEN[4].AO = 9) & (GEN[4].DP > 89)) | ((GEN[4].AO = 10) & (GEN[4].DP > 99)) | ((GEN[4].AO = 11) & (GEN  [4].DP > 109)) | ((GEN[4].AO = 12) & (GEN[4].DP > 119)) | ((GEN[4].AO = 13) & (GEN[4].DP > 129)) | ((GEN  [4].AO = 14) & (GEN[4].DP > 139)) | ((GEN[4].AO = 15) & (GEN[4].DP > 149)) | ((GEN[4].AO = 16) & (GEN[4].DP >   159)) | ((GEN[4].AO = 17) & (GEN[4].DP > 169)) | ((GEN[4].AO = 18) & (GEN[4].DP > 179)) | ((GEN[4].AO = 19) &   (GEN[4].DP > 189)) | ((GEN[4].AO = 20) & (GEN[4].DP > 199))  ) & (    (GEN[5].AO < 1) | ((GEN[5].AO = 1) & (GEN[5].DP > 9)) | ((GEN[5].AO = 2) & (GEN[5].DP > 19)) | ((GEN[5].AO =   3) & (GEN[5].DP > 29)) | ((GEN[5].AO = 4) & (GEN[5].DP > 39)) | ((GEN[5].AO = 5) & (GEN[5].DP > 49)) | ((GEN  [5].AO = 6) & (GEN[5].DP > 59)) | ((GEN[5].AO = 7) & (GEN[5].DP > 69)) | ((GEN[5].AO = 8) & (GEN[5].DP > 79))   | ((GEN[5].AO = 9) & (GEN[5].DP > 89)) | ((GEN[5].AO = 10) & (GEN[5].DP > 99)) | ((GEN[5].AO = 11) & (GEN  [5].DP > 109)) | ((GEN[5].AO = 12) & (GEN[5].DP > 119)) | ((GEN[5].AO = 13) & (GEN[5].DP > 129)) | ((GEN  [5].AO = 14) & (GEN[5].DP > 139)) | ((GEN[5].AO = 15) & (GEN[5].DP > 149)) | ((GEN[5].AO = 16) & (GEN[5].DP >   159)) | ((GEN[5].AO = 17) & (GEN[5].DP > 169)) | ((GEN[5].AO = 18) & (GEN[5].DP > 179)) | ((GEN[5].AO = 19) &   (GEN[5].DP > 189)) | ((GEN[5].AO = 20) & (GEN[5].DP > 199))  ) )   ) | (   (  ( (    (GEN[0].AO < 1) | ((GEN[0].AO = 1) & (GEN[0].DP > 6)) | ((GEN[0].AO = 2) & (GEN[0].DP > 12)) | ((GEN[0].AO =   3) & (GEN[0].DP > 19)) | ((GEN[0].AO = 4) & (GEN[0].DP > 26)) | ((GEN[0].AO = 5) & (GEN[0].DP > 32)) | ((GEN  [0].AO = 6) & (GEN[0].DP > 39)) | ((GEN[0].AO = 7) & (GEN[0].DP > 46)) | ((GEN[0].AO = 8) & (GEN[0].DP > 52))   | ((GEN[0].AO = 9) & (GEN[0].DP > 59)) | ((GEN[0].AO = 10) & (GEN[0].DP > 66)) | ((GEN[0].AO = 11) & (GEN  [0].DP > 72)) | ((GEN[0].AO = 12) & (GEN[0].DP > 79)) | ((GEN[0].AO = 13) & (GEN[0].DP > 86)) | ((GEN[0].AO =   14) & (GEN[0].DP > 92)) | ((GEN[0].AO = 15) & (GEN[0].DP > 99)) | ((GEN[0].AO = 16) & (GEN[0].DP > 106)) |   ((GEN[0].AO = 17) & (GEN[0].DP > 112)) | ((GEN[0].AO = 18) & (GEN[0].DP > 119)) | ((GEN[0].AO = 19) & (GEN  [0].DP > 126)) | ((GEN[0].AO = 20) & (GEN[0].DP > 132)) | ((GEN[0].AO = 21) & (GEN[0].DP > 139)) | ((GEN  [0].AO = 22) & (GEN[0].DP > 146)) | ((GEN[0].AO = 23) & (GEN[0].DP > 152)) | ((GEN[0].AO = 24) & (GEN[0].DP >   159)) | ((GEN[0].AO = 25) & (GEN[0].DP > 166)) | ((GEN[0].AO = 26) & (GEN[0].DP > 172)) | ((GEN[0].AO = 27) &   (GEN[0].DP > 179)) | ((GEN[0].AO = 28) & (GEN[0].DP > 186)) | ((GEN[0].AO = 29) & (GEN[0].DP > 192)) | ((GEN  [0].AO = 30) & (GEN[0].DP > 199))   ) & (GEN[1].AO = 0) ) | ( (    (GEN[1].AO < 1) | ((GEN[1].AO = 1) & (GEN[1].DP > 6)) | ((GEN[1].AO = 2) & (GEN[1].DP > 12)) | ((GEN[1].AO =   3) & (GEN[1].DP > 19)) | ((GEN[1].AO = 4) & (GEN[1].DP > 26)) | ((GEN[1].AO = 5) & (GEN[1].DP > 32)) | ((GEN  [1].AO = 6) & (GEN[1].DP > 39)) | ((GEN[1].AO = 7) & (GEN[1].DP > 46)) | ((GEN[1].AO = 8) & (GEN[1].DP > 52))   | ((GEN[1].AO = 9) & (GEN[1].DP > 59)) | ((GEN[1].AO = 10) & (GEN[1].DP > 66)) | ((GEN[1].AO = 11) & (GEN  [1].DP > 72)) | ((GEN[1].AO = 12) & (GEN[1].DP > 79)) | ((GEN[1].AO = 13) & (GEN[1].DP > 86)) | ((GEN[1].AO =   14) & (GEN[1].DP > 92)) | ((GEN[1].AO = 15) & (GEN[1].DP > 99)) | ((GEN[1].AO = 16) & (GEN[1].DP > 106)) |   ((GEN[1].AO = 17) & (GEN[1].DP > 112)) | ((GEN[1].AO = 18) & (GEN[1].DP > 119)) | ((GEN[1].AO = 19) & (GEN  [1].DP > 126)) | ((GEN[1].AO = 20) & (GEN[1].DP > 132)) | ((GEN[1].AO = 21) & (GEN[1].DP > 139)) | ((GEN  [1].AO = 22) & (GEN[1].DP > 146)) | ((GEN[1].AO = 23) & (GEN[1].DP > 152)) | ((GEN[1].AO = 24) & (GEN[1].DP >   159)) | ((GEN[1].AO = 25) & (GEN[1].DP > 166)) | ((GEN[1].AO = 26) & (GEN[1].DP > 172)) | ((GEN[1].AO = 27) &   (GEN[1].DP > 179)) | ((GEN[1].AO = 28) & (GEN[1].DP > 186)) | ((GEN[1].AO = 29) & (GEN[1].DP > 192)) | ((GEN  [1].AO = 30) & (GEN[1].DP > 199))   ) & (GEN[0].AO = 0) )  ) & (  ( (    (GEN[4].AO < 1) | ((GEN[4].AO = 1) & (GEN[4].DP > 6)) | ((GEN[4].AO = 2) & (GEN[4].DP > 12)) | ((GEN[4].AO =   3) & (GEN[4].DP > 19)) | ((GEN[4].AO = 4) & (GEN[4].DP > 26)) | ((GEN[4].AO = 5) & (GEN[4].DP > 32)) | ((GEN  [4].AO = 6) & (GEN[4].DP > 39)) | ((GEN[4].AO = 7) & (GEN[4].DP > 46)) | ((GEN[4].AO = 8) & (GEN[4].DP > 52))   | ((GEN[4].AO = 9) & (GEN[4].DP > 59)) | ((GEN[4].AO = 10) & (GEN[4].DP > 66)) | ((GEN[4].AO = 11) & (GEN  [4].DP > 72)) | ((GEN[4].AO = 12) & (GEN[4].DP > 79)) | ((GEN[4].AO = 13) & (GEN[4].DP > 86)) | ((GEN[4].AO =   14) & (GEN[4].DP > 92)) | ((GEN[4].AO = 15) & (GEN[4].DP > 99)) | ((GEN[4].AO = 16) & (GEN[4].DP > 106)) |   ((GEN[4].AO = 17) & (GEN[4].DP > 112)) | ((GEN[4].AO = 18) & (GEN[4].DP > 119)) | ((GEN[4].AO = 19) & (GEN  [4].DP > 126)) | ((GEN[4].AO = 20) & (GEN[4].DP > 132)) | ((GEN[4].AO = 21) & (GEN[4].DP > 139)) | ((GEN  [4].AO = 22) & (GEN[4].DP > 146)) | ((GEN[4].AO = 23) & (GEN[4].DP > 152)) | ((GEN[4].AO = 24) & (GEN[4].DP >   159)) | ((GEN[4].AO = 25) & (GEN[4].DP > 166)) | ((GEN[4].AO = 26) & (GEN[4].DP > 172)) | ((GEN[4].AO = 27) &   (GEN[4].DP > 179)) | ((GEN[4].AO = 28) & (GEN[4].DP > 186)) | ((GEN[4].AO = 29) & (GEN[4].DP > 192)) | ((GEN  [4].AO = 30) & (GEN[4].DP > 199))   ) & (GEN[5].AO = 0) ) | ( (    (GEN[5].AO < 1) | ((GEN[5].AO = 1) & (GEN[5].DP > 6)) | ((GEN[5].AO = 2) & (GEN[5].DP > 12)) | ((GEN[5].AO =   3) & (GEN[5].DP > 19)) | ((GEN[5].AO = 4) & (GEN[5].DP > 26)) | ((GEN[5].AO = 5) & (GEN[5].DP > 32)) | ((GEN  [5].AO = 6) & (GEN[5].DP > 39)) | ((GEN[5].AO = 7) & (GEN[5].DP > 46)) | ((GEN[5].AO = 8) & (GEN[5].DP > 52))   | ((GEN[5].AO = 9) & (GEN[5].DP > 59)) | ((GEN[5].AO = 10) & (GEN[5].DP > 66)) | ((GEN[5].AO = 11) & (GEN  [5].DP > 72)) | ((GEN[5].AO = 12) & (GEN[5].DP > 79)) | ((GEN[5].AO = 13) & (GEN[5].DP > 86)) | ((GEN[5].AO =   14) & (GEN[5].DP > 92)) | ((GEN[5].AO = 15) & (GEN[5].DP > 99)) | ((GEN[5].AO = 16) & (GEN[5].DP > 106)) |   ((GEN[5].AO = 17) & (GEN[5].DP > 112)) | ((GEN[5].AO = 18) & (GEN[5].DP > 119)) | ((GEN[5].AO = 19) & (GEN  [5].DP > 126)) | ((GEN[5].AO = 20) & (GEN[5].DP > 132)) | ((GEN[5].AO = 21) & (GEN[5].DP > 139)) | ((GEN  [5].AO = 22) & (GEN[5].DP > 146)) | ((GEN[5].AO = 23) & (GEN[5].DP > 152)) | ((GEN[5].AO = 24) & (GEN[5].DP >   159)) | ((GEN[5].AO = 25) & (GEN[5].DP > 166)) | ((GEN[5].AO = 26) & (GEN[5].DP > 172)) | ((GEN[5].AO = 27) &   (GEN[5].DP > 179)) | ((GEN[5].AO = 28) & (GEN[5].DP > 186)) | ((GEN[5].AO = 29) & (GEN[5].DP > 192)) | ((GEN  [5].AO = 30) & (GEN[5].DP > 199))   ) & (GEN[4].AO = 0) )  ) & (  (   ((GEN[2].AO = 3) & (GEN[2].DP < 9)) | ((GEN[2].AO = 4) & (GEN[2].DP < 11)) | ((GEN[2].AO = 5) & (GEN[2].DP <   14)) | ((GEN[2].AO = 6) & (GEN[2].DP < 16)) | ((GEN[2].AO = 7) & (GEN[2].DP < 19)) | ((GEN[2].AO = 8) & (GEN  [2].DP < 21)) | ((GEN[2].AO = 9) & (GEN[2].DP < 24)) | ((GEN[2].AO = 10) & (GEN[2].DP < 26)) | ((GEN[2].AO =   11) & (GEN[2].DP < 29)) | ((GEN[2].AO = 12) & (GEN[2].DP < 31)) | ((GEN[2].AO = 13) & (GEN[2].DP < 34)) |   ((GEN[2].AO = 14) & (GEN[2].DP < 36)) | ((GEN[2].AO = 15) & (GEN[2].DP < 39)) | ((GEN[2].AO = 16) & (GEN  [2].DP < 41)) | ((GEN[2].AO = 17) & (GEN[2].DP < 44)) | ((GEN[2].AO = 18) & (GEN[2].DP < 46)) | ((GEN[2].AO =   19) & (GEN[2].DP < 49)) | ((GEN[2].AO = 20) & (GEN[2].DP < 51)) | ((GEN[2].AO = 21) & (GEN[2].DP < 54)) |   ((GEN[2].AO = 22) & (GEN[2].DP < 56)) | ((GEN[2].AO = 23) & (GEN[2].DP < 59)) | ((GEN[2].AO = 24) & (GEN  [2].DP < 61)) | ((GEN[2].AO = 25) & (GEN[2].DP < 64)) | ((GEN[2].AO = 26) & (GEN[2].DP < 66)) | ((GEN[2].AO =   27) & (GEN[2].DP < 69)) | ((GEN[2].AO = 28) & (GEN[2].DP < 71)) | ((GEN[2].AO = 29) & (GEN[2].DP < 74)) |   ((GEN[2].AO = 30) & (GEN[2].DP < 76)) | ((GEN[2].AO = 31) & (GEN[2].DP < 79)) | ((GEN[2].AO = 32) & (GEN  [2].DP < 81)) | ((GEN[2].AO = 33) & (GEN[2].DP < 84)) | ((GEN[2].AO = 34) & (GEN[2].DP < 86)) | ((GEN[2].AO =   35) & (GEN[2].DP < 89)) | ((GEN[2].AO = 36) & (GEN[2].DP < 91)) | ((GEN[2].AO = 37) & (GEN[2].DP < 94)) |   ((GEN[2].AO = 38) & (GEN[2].DP < 96)) | ((GEN[2].AO = 39) & (GEN[2].DP < 99)) | ((GEN[2].AO = 40) & (GEN  [2].DP < 101)) | ((GEN[2].AO = 41) & (GEN[2].DP < 104)) | ((GEN[2].AO = 42) & (GEN[2].DP < 106)) | ((GEN  [2].AO = 43) & (GEN[2].DP < 109)) | ((GEN[2].AO = 44) & (GEN[2].DP < 111)) | ((GEN[2].AO = 45) & (GEN[2].DP <   114)) | ((GEN[2].AO = 46) & (GEN[2].DP < 116)) | ((GEN[2].AO = 47) & (GEN[2].DP < 119)) | ((GEN[2].AO = 48) &   (GEN[2].DP < 121)) | ((GEN[2].AO = 49) & (GEN[2].DP < 124)) | ((GEN[2].AO = 50) & (GEN[2].DP < 126)) | ((GEN  [2].AO = 51) & (GEN[2].DP < 129)) | ((GEN[2].AO = 52) & (GEN[2].DP < 131)) | ((GEN[2].AO = 53) & (GEN[2].DP <   134)) | ((GEN[2].AO = 54) & (GEN[2].DP < 136)) | ((GEN[2].AO = 55) & (GEN[2].DP < 139)) | ((GEN[2].AO = 56) &   (GEN[2].DP < 141)) | ((GEN[2].AO = 57) & (GEN[2].DP < 144)) | ((GEN[2].AO = 58) & (GEN[2].DP < 146)) | ((GEN  [2].AO = 59) & (GEN[2].DP < 149)) | ((GEN[2].AO = 60) & (GEN[2].DP < 151)) | ((GEN[2].AO = 61) & (GEN[2].DP <   154)) | ((GEN[2].AO = 62) & (GEN[2].DP < 156)) | ((GEN[2].AO = 63) & (GEN[2].DP < 159)) | (GEN[2].AO > 63)  ) & (   ((GEN[3].AO = 3) & (GEN[3].DP < 9)) | ((GEN[3].AO = 4) & (GEN[3].DP < 11)) | ((GEN[3].AO = 5) & (GEN[3].DP <   14)) | ((GEN[3].AO = 6) & (GEN[3].DP < 16)) | ((GEN[3].AO = 7) & (GEN[3].DP < 19)) | ((GEN[3].AO = 8) & (GEN  [3].DP < 21)) | ((GEN[3].AO = 9) & (GEN[3].DP < 24)) | ((GEN[3].AO = 10) & (GEN[3].DP < 26)) | ((GEN[3].AO =   11) & (GEN[3].DP < 29)) | ((GEN[3].AO = 12) & (GEN[3].DP < 31)) | ((GEN[3].AO = 13) & (GEN[3].DP < 34)) |   ((GEN[3].AO = 14) & (GEN[3].DP < 36)) | ((GEN[3].AO = 15) & (GEN[3].DP < 39)) | ((GEN[3].AO = 16) & (GEN  [3].DP < 41)) | ((GEN[3].AO = 17) & (GEN[3].DP < 44)) | ((GEN[3].AO = 18) & (GEN[3].DP < 46)) | ((GEN[3].AO =   19) & (GEN[3].DP < 49)) | ((GEN[3].AO = 20) & (GEN[3].DP < 51)) | ((GEN[3].AO = 21) & (GEN[3].DP < 54)) |   ((GEN[3].AO = 22) & (GEN[3].DP < 56)) | ((GEN[3].AO = 23) & (GEN[3].DP < 59)) | ((GEN[3].AO = 24) & (GEN  [3].DP < 61)) | ((GEN[3].AO = 25) & (GEN[3].DP < 64)) | ((GEN[3].AO = 26) & (GEN[3].DP < 66)) | ((GEN[3].AO =   27) & (GEN[3].DP < 69)) | ((GEN[3].AO = 28) & (GEN[3].DP < 71)) | ((GEN[3].AO = 29) & (GEN[3].DP < 74)) |   ((GEN[3].AO = 30) & (GEN[3].DP < 76)) | ((GEN[3].AO = 31) & (GEN[3].DP < 79)) | ((GEN[3].AO = 32) & (GEN  [3].DP < 81)) | ((GEN[3].AO = 33) & (GEN[3].DP < 84)) | ((GEN[3].AO = 34) & (GEN[3].DP < 86)) | ((GEN[3].AO =   35) & (GEN[3].DP < 89)) | ((GEN[3].AO = 36) & (GEN[3].DP < 91)) | ((GEN[3].AO = 37) & (GEN[3].DP < 94)) |   ((GEN[3].AO = 38) & (GEN[3].DP < 96)) | ((GEN[3].AO = 39) & (GEN[3].DP < 99)) | ((GEN[3].AO = 40) & (GEN  [3].DP < 101)) | ((GEN[3].AO = 41) & (GEN[3].DP < 104)) | ((GEN[3].AO = 42) & (GEN[3].DP < 106)) | ((GEN  [3].AO = 43) & (GEN[3].DP < 109)) | ((GEN[3].AO = 44) & (GEN[3].DP < 111)) | ((GEN[3].AO = 45) & (GEN[3].DP <   114)) | ((GEN[3].AO = 46) & (GEN[3].DP < 116)) | ((GEN[3].AO = 47) & (GEN[3].DP < 119)) | ((GEN[3].AO = 48) &   (GEN[3].DP < 121)) | ((GEN[3].AO = 49) & (GEN[3].DP < 124)) | ((GEN[3].AO = 50) & (GEN[3].DP < 126)) | ((GEN  [3].AO = 51) & (GEN[3].DP < 129)) | ((GEN[3].AO = 52) & (GEN[3].DP < 131)) | ((GEN[3].AO = 53) & (GEN[3].DP <   134)) | ((GEN[3].AO = 54) & (GEN[3].DP < 136)) | ((GEN[3].AO = 55) & (GEN[3].DP < 139)) | ((GEN[3].AO = 56) &   (GEN[3].DP < 141)) | ((GEN[3].AO = 57) & (GEN[3].DP < 144)) | ((GEN[3].AO = 58) & (GEN[3].DP < 146)) | ((GEN  [3].AO = 59) & (GEN[3].DP < 149)) | ((GEN[3].AO = 60) & (GEN[3].DP < 151)) | ((GEN[3].AO = 61) & (GEN[3].DP <   154)) | ((GEN[3].AO = 62) & (GEN[3].DP < 156)) | ((GEN[3].AO = 63) & (GEN[3].DP < 159)) | (GEN[3].AO > 63)  )  )  ) | (  ( (    (GEN[0].AO < 1) | ((GEN[0].AO = 1) & (GEN[0].DP > 6)) | ((GEN[0].AO = 2) & (GEN[0].DP > 12)) | ((GEN[0].AO =   3) & (GEN[0].DP > 19)) | ((GEN[0].AO = 4) & (GEN[0].DP > 26)) | ((GEN[0].AO = 5) & (GEN[0].DP > 32)) | ((GEN  [0].AO = 6) & (GEN[0].DP > 39)) | ((GEN[0].AO = 7) & (GEN[0].DP > 46)) | ((GEN[0].AO = 8) & (GEN[0].DP > 52))   | ((GEN[0].AO = 9) & (GEN[0].DP > 59)) | ((GEN[0].AO = 10) & (GEN[0].DP > 66)) | ((GEN[0].AO = 11) & (GEN  [0].DP > 72)) | ((GEN[0].AO = 12) & (GEN[0].DP > 79)) | ((GEN[0].AO = 13) & (GEN[0].DP > 86)) | ((GEN[0].AO =   14) & (GEN[0].DP > 92)) | ((GEN[0].AO = 15) & (GEN[0].DP > 99)) | ((GEN[0].AO = 16) & (GEN[0].DP > 106)) |   ((GEN[0].AO = 17) & (GEN[0].DP > 112)) | ((GEN[0].AO = 18) & (GEN[0].DP > 119)) | ((GEN[0].AO = 19) & (GEN  [0].DP > 126)) | ((GEN[0].AO = 20) & (GEN[0].DP > 132)) | ((GEN[0].AO = 21) & (GEN[0].DP > 139)) | ((GEN  [0].AO = 22) & (GEN[0].DP > 146)) | ((GEN[0].AO = 23) & (GEN[0].DP > 152)) | ((GEN[0].AO = 24) & (GEN[0].DP >   159)) | ((GEN[0].AO = 25) & (GEN[0].DP > 166)) | ((GEN[0].AO = 26) & (GEN[0].DP > 172)) | ((GEN[0].AO = 27) &   (GEN[0].DP > 179)) | ((GEN[0].AO = 28) & (GEN[0].DP > 186)) | ((GEN[0].AO = 29) & (GEN[0].DP > 192)) | ((GEN  [0].AO = 30) & (GEN[0].DP > 199))   ) & (    (GEN[1].AO < 1) | ((GEN[1].AO = 1) & (GEN[1].DP > 6)) | ((GEN[1].AO = 2) & (GEN[1].DP > 12)) | ((GEN[1].AO =   3) & (GEN[1].DP > 19)) | ((GEN[1].AO = 4) & (GEN[1].DP > 26)) | ((GEN[1].AO = 5) & (GEN[1].DP > 32)) | ((GEN  [1].AO = 6) & (GEN[1].DP > 39)) | ((GEN[1].AO = 7) & (GEN[1].DP > 46)) | ((GEN[1].AO = 8) & (GEN[1].DP > 52))   | ((GEN[1].AO = 9) & (GEN[1].DP > 59)) | ((GEN[1].AO = 10) & (GEN[1].DP > 66)) | ((GEN[1].AO = 11) & (GEN  [1].DP > 72)) | ((GEN[1].AO = 12) & (GEN[1].DP > 79)) | ((GEN[1].AO = 13) & (GEN[1].DP > 86)) | ((GEN[1].AO =   14) & (GEN[1].DP > 92)) | ((GEN[1].AO = 15) & (GEN[1].DP > 99)) | ((GEN[1].AO = 16) & (GEN[1].DP > 106)) |   ((GEN[1].AO = 17) & (GEN[1].DP > 112)) | ((GEN[1].AO = 18) & (GEN[1].DP > 119)) | ((GEN[1].AO = 19) & (GEN  [1].DP > 126)) | ((GEN[1].AO = 20) & (GEN[1].DP > 132)) | ((GEN[1].AO = 21) & (GEN[1].DP > 139)) | ((GEN  [1].AO = 22) & (GEN[1].DP > 146)) | ((GEN[1].AO = 23) & (GEN[1].DP > 152)) | ((GEN[1].AO = 24) & (GEN[1].DP >   159)) | ((GEN[1].AO = 25) & (GEN[1].DP > 166)) | ((GEN[1].AO = 26) & (GEN[1].DP > 172)) | ((GEN[1].AO = 27) &   (GEN[1].DP > 179)) | ((GEN[1].AO = 28) & (GEN[1].DP > 186)) | ((GEN[1].AO = 29) & (GEN[1].DP > 192)) | ((GEN  [1].AO = 30) & (GEN[1].DP > 199))   )  ) & (  (    (GEN[4].AO < 1) | ((GEN[4].AO = 1) & (GEN[4].DP > 6)) | ((GEN[4].AO = 2) & (GEN[4].DP > 12)) | ((GEN[4].AO =   3) & (GEN[4].DP > 19)) | ((GEN[4].AO = 4) & (GEN[4].DP > 26)) | ((GEN[4].AO = 5) & (GEN[4].DP > 32)) | ((GEN  [4].AO = 6) & (GEN[4].DP > 39)) | ((GEN[4].AO = 7) & (GEN[4].DP > 46)) | ((GEN[4].AO = 8) & (GEN[4].DP > 52))   | ((GEN[4].AO = 9) & (GEN[4].DP > 59)) | ((GEN[4].AO = 10) & (GEN[4].DP > 66)) | ((GEN[4].AO = 11) & (GEN  [4].DP > 72)) | ((GEN[4].AO = 12) & (GEN[4].DP > 79)) | ((GEN[4].AO = 13) & (GEN[4].DP > 86)) | ((GEN[4].AO =   14) & (GEN[4].DP > 92)) | ((GEN[4].AO = 15) & (GEN[4].DP > 99)) | ((GEN[4].AO = 16) & (GEN[4].DP > 106)) |   ((GEN[4].AO = 17) & (GEN[4].DP > 112)) | ((GEN[4].AO = 18) & (GEN[4].DP > 119)) | ((GEN[4].AO = 19) & (GEN  [4].DP > 126)) | ((GEN[4].AO = 20) & (GEN[4].DP > 132)) | ((GEN[4].AO = 21) & (GEN[4].DP > 139)) | ((GEN  [4].AO = 22) & (GEN[4].DP > 146)) | ((GEN[4].AO = 23) & (GEN[4].DP > 152)) | ((GEN[4].AO = 24) & (GEN[4].DP >   159)) | ((GEN[4].AO = 25) & (GEN[4].DP > 166)) | ((GEN[4].AO = 26) & (GEN[4].DP > 172)) | ((GEN[4].AO = 27) &   (GEN[4].DP > 179)) | ((GEN[4].AO = 28) & (GEN[4].DP > 186)) | ((GEN[4].AO = 29) & (GEN[4].DP > 192)) | ((GEN  [4].AO = 30) & (GEN[4].DP > 199))   ) & (    (GEN[5].AO < 1) | ((GEN[5].AO = 1) & (GEN[5].DP > 6)) | ((GEN[5].AO = 2) & (GEN[5].DP > 12)) | ((GEN[5].AO =   3) & (GEN[5].DP > 19)) | ((GEN[5].AO = 4) & (GEN[5].DP > 26)) | ((GEN[5].AO = 5) & (GEN[5].DP > 32)) | ((GEN  [5].AO = 6) & (GEN[5].DP > 39)) | ((GEN[5].AO = 7) & (GEN[5].DP > 46)) | ((GEN[5].AO = 8) & (GEN[5].DP > 52))   | ((GEN[5].AO = 9) & (GEN[5].DP > 59)) | ((GEN[5].AO = 10) & (GEN[5].DP > 66)) | ((GEN[5].AO = 11) & (GEN  [5].DP > 72)) | ((GEN[5].AO = 12) & (GEN[5].DP > 79)) | ((GEN[5].AO = 13) & (GEN[5].DP > 86)) | ((GEN[5].AO =   14) & (GEN[5].DP > 92)) | ((GEN[5].AO = 15) & (GEN[5].DP > 99)) | ((GEN[5].AO = 16) & (GEN[5].DP > 106)) |   ((GEN[5].AO = 17) & (GEN[5].DP > 112)) | ((GEN[5].AO = 18) & (GEN[5].DP > 119)) | ((GEN[5].AO = 19) & (GEN  [5].DP > 126)) | ((GEN[5].AO = 20) & (GEN[5].DP > 132)) | ((GEN[5].AO = 21) & (GEN[5].DP > 139)) | ((GEN  [5].AO = 22) & (GEN[5].DP > 146)) | ((GEN[5].AO = 23) & (GEN[5].DP > 152)) | ((GEN[5].AO = 24) & (GEN[5].DP >   159)) | ((GEN[5].AO = 25) & (GEN[5].DP > 166)) | ((GEN[5].AO = 26) & (GEN[5].DP > 172)) | ((GEN[5].AO = 27) &   (GEN[5].DP > 179)) | ((GEN[5].AO = 28) & (GEN[5].DP > 186)) | ((GEN[5].AO = 29) & (GEN[5].DP > 192)) | ((GEN  [5].AO = 30) & (GEN[5].DP > 199))   )  ) & (  (   ((GEN[2].AO = 3) & (GEN[2].DP < 7)) | ((GEN[2].AO = 4) & (GEN[2].DP < 9)) | ((GEN[2].AO = 5) & (GEN[2].DP <   11)) | ((GEN[2].AO = 6) & (GEN[2].DP < 13)) | ((GEN[2].AO = 7) & (GEN[2].DP < 15)) | ((GEN[2].AO = 8) & (GEN  [2].DP < 17)) | ((GEN[2].AO = 9) & (GEN[2].DP < 19)) | ((GEN[2].AO = 10) & (GEN[2].DP < 21)) | ((GEN[2].AO =   11) & (GEN[2].DP < 23)) | ((GEN[2].AO = 12) & (GEN[2].DP < 25)) | ((GEN[2].AO = 13) & (GEN[2].DP < 27)) |   ((GEN[2].AO = 14) & (GEN[2].DP < 29)) | ((GEN[2].AO = 15) & (GEN[2].DP < 31)) | ((GEN[2].AO = 16) & (GEN  [2].DP < 33)) | ((GEN[2].AO = 17) & (GEN[2].DP < 35)) | ((GEN[2].AO = 18) & (GEN[2].DP < 37)) | ((GEN[2].AO =   19) & (GEN[2].DP < 39)) | ((GEN[2].AO = 20) & (GEN[2].DP < 41)) | ((GEN[2].AO = 21) & (GEN[2].DP < 43)) |   ((GEN[2].AO = 22) & (GEN[2].DP < 45)) | ((GEN[2].AO = 23) & (GEN[2].DP < 47)) | ((GEN[2].AO = 24) & (GEN  [2].DP < 49)) | ((GEN[2].AO = 25) & (GEN[2].DP < 51)) | ((GEN[2].AO = 26) & (GEN[2].DP < 53)) | ((GEN[2].AO =   27) & (GEN[2].DP < 55)) | ((GEN[2].AO = 28) & (GEN[2].DP < 57)) | ((GEN[2].AO = 29) & (GEN[2].DP < 59)) |   ((GEN[2].AO = 30) & (GEN[2].DP < 61)) | ((GEN[2].AO = 31) & (GEN[2].DP < 63)) | ((GEN[2].AO = 32) & (GEN  [2].DP < 65)) | ((GEN[2].AO = 33) & (GEN[2].DP < 67)) | ((GEN[2].AO = 34) & (GEN[2].DP < 69)) | ((GEN[2].AO =   35) & (GEN[2].DP < 71)) | ((GEN[2].AO = 36) & (GEN[2].DP < 73)) | ((GEN[2].AO = 37) & (GEN[2].DP < 75)) |   ((GEN[2].AO = 38) & (GEN[2].DP < 77)) | ((GEN[2].AO = 39) & (GEN[2].DP < 79)) | ((GEN[2].AO = 40) & (GEN  [2].DP < 81)) | ((GEN[2].AO = 41) & (GEN[2].DP < 83)) | ((GEN[2].AO = 42) & (GEN[2].DP < 85)) | ((GEN[2].AO =   43) & (GEN[2].DP < 87)) | ((GEN[2].AO = 44) & (GEN[2].DP < 89)) | ((GEN[2].AO = 45) & (GEN[2].DP < 91)) |   ((GEN[2].AO = 46) & (GEN[2].DP < 93)) | ((GEN[2].AO = 47) & (GEN[2].DP < 95)) | ((GEN[2].AO = 48) & (GEN  [2].DP < 97)) | ((GEN[2].AO = 49) & (GEN[2].DP < 99)) | ((GEN[2].AO = 50) & (GEN[2].DP < 101)) | ((GEN[2].AO   = 51) & (GEN[2].DP < 103)) | ((GEN[2].AO = 52) & (GEN[2].DP < 105)) | ((GEN[2].AO = 53) & (GEN[2].DP < 107))   | ((GEN[2].AO = 54) & (GEN[2].DP < 109)) | ((GEN[2].AO = 55) & (GEN[2].DP < 111)) | ((GEN[2].AO = 56) & (GEN  [2].DP < 113)) | ((GEN[2].AO = 57) & (GEN[2].DP < 115)) | ((GEN[2].AO = 58) & (GEN[2].DP < 117)) | ((GEN  [2].AO = 59) & (GEN[2].DP < 119)) | ((GEN[2].AO = 60) & (GEN[2].DP < 121)) | ((GEN[2].AO = 61) & (GEN[2].DP <   123)) | ((GEN[2].AO = 62) & (GEN[2].DP < 125)) | ((GEN[2].AO = 63) & (GEN[2].DP < 127)) | ((GEN[2].AO = 64) &   (GEN[2].DP < 129)) | ((GEN[2].AO = 65) & (GEN[2].DP < 131)) | ((GEN[2].AO = 66) & (GEN[2].DP < 133)) | ((GEN  [2].AO = 67) & (GEN[2].DP < 135)) | ((GEN[2].AO = 68) & (GEN[2].DP < 137)) | ((GEN[2].AO = 69) & (GEN[2].DP <   139)) | ((GEN[2].AO = 70) & (GEN[2].DP < 141)) | ((GEN[2].AO = 71) & (GEN[2].DP < 143)) | ((GEN[2].AO = 72) &   (GEN[2].DP < 145)) | ((GEN[2].AO = 73) & (GEN[2].DP < 147)) | ((GEN[2].AO = 74) & (GEN[2].DP < 149)) | ((GEN  [2].AO = 75) & (GEN[2].DP < 151)) | ((GEN[2].AO = 76) & (GEN[2].DP < 153)) | ((GEN[2].AO = 77) & (GEN[2].DP <   155)) | ((GEN[2].AO = 78) & (GEN[2].DP < 157)) | ((GEN[2].AO = 79) & (GEN[2].DP < 159)) | (GEN[2].AO > 79)  ) & (   ((GEN[3].AO = 3) & (GEN[3].DP < 7)) | ((GEN[3].AO = 4) & (GEN[3].DP < 9)) | ((GEN[3].AO = 5) & (GEN[3].DP <   11)) | ((GEN[3].AO = 6) & (GEN[3].DP < 13)) | ((GEN[3].AO = 7) & (GEN[3].DP < 15)) | ((GEN[3].AO = 8) & (GEN  [3].DP < 17)) | ((GEN[3].AO = 9) & (GEN[3].DP < 19)) | ((GEN[3].AO = 10) & (GEN[3].DP < 21)) | ((GEN[3].AO =   11) & (GEN[3].DP < 23)) | ((GEN[3].AO = 12) & (GEN[3].DP < 25)) | ((GEN[3].AO = 13) & (GEN[3].DP < 27)) |   ((GEN[3].AO = 14) & (GEN[3].DP < 29)) | ((GEN[3].AO = 15) & (GEN[3].DP < 31)) | ((GEN[3].AO = 16) & (GEN  [3].DP < 33)) | ((GEN[3].AO = 17) & (GEN[3].DP < 35)) | ((GEN[3].AO = 18) & (GEN[3].DP < 37)) | ((GEN[3].AO =   19) & (GEN[3].DP < 39)) | ((GEN[3].AO = 20) & (GEN[3].DP < 41)) | ((GEN[3].AO = 21) & (GEN[3].DP < 43)) |   ((GEN[3].AO = 22) & (GEN[3].DP < 45)) | ((GEN[3].AO = 23) & (GEN[3].DP < 47)) | ((GEN[3].AO = 24) & (GEN  [3].DP < 49)) | ((GEN[3].AO = 25) & (GEN[3].DP < 51)) | ((GEN[3].AO = 26) & (GEN[3].DP < 53)) | ((GEN[3].AO =   27) & (GEN[3].DP < 55)) | ((GEN[3].AO = 28) & (GEN[3].DP < 57)) | ((GEN[3].AO = 29) & (GEN[3].DP < 59)) |   ((GEN[3].AO = 30) & (GEN[3].DP < 61)) | ((GEN[3].AO = 31) & (GEN[3].DP < 63)) | ((GEN[3].AO = 32) & (GEN  [3].DP < 65)) | ((GEN[3].AO = 33) & (GEN[3].DP < 67)) | ((GEN[3].AO = 34) & (GEN[3].DP < 69)) | ((GEN[3].AO =   35) & (GEN[3].DP < 71)) | ((GEN[3].AO = 36) & (GEN[3].DP < 73)) | ((GEN[3].AO = 37) & (GEN[3].DP < 75)) |   ((GEN[3].AO = 38) & (GEN[3].DP < 77)) | ((GEN[3].AO = 39) & (GEN[3].DP < 79)) | ((GEN[3].AO = 40) & (GEN  [3].DP < 81)) | ((GEN[3].AO = 41) & (GEN[3].DP < 83)) | ((GEN[3].AO = 42) & (GEN[3].DP < 85)) | ((GEN[3].AO =   43) & (GEN[3].DP < 87)) | ((GEN[3].AO = 44) & (GEN[3].DP < 89)) | ((GEN[3].AO = 45) & (GEN[3].DP < 91)) |   ((GEN[3].AO = 46) & (GEN[3].DP < 93)) | ((GEN[3].AO = 47) & (GEN[3].DP < 95)) | ((GEN[3].AO = 48) & (GEN  [3].DP < 97)) | ((GEN[3].AO = 49) & (GEN[3].DP < 99)) | ((GEN[3].AO = 50) & (GEN[3].DP < 101)) | ((GEN[3].AO   = 51) & (GEN[3].DP < 103)) | ((GEN[3].AO = 52) & (GEN[3].DP < 105)) | ((GEN[3].AO = 53) & (GEN[3].DP < 107))   | ((GEN[3].AO = 54) & (GEN[3].DP < 109)) | ((GEN[3].AO = 55) & (GEN[3].DP < 111)) | ((GEN[3].AO = 56) & (GEN  [3].DP < 113)) | ((GEN[3].AO = 57) & (GEN[3].DP < 115)) | ((GEN[3].AO = 58) & (GEN[3].DP < 117)) | ((GEN  [3].AO = 59) & (GEN[3].DP < 119)) | ((GEN[3].AO = 60) & (GEN[3].DP < 121)) | ((GEN[3].AO = 61) & (GEN[3].DP <   123)) | ((GEN[3].AO = 62) & (GEN[3].DP < 125)) | ((GEN[3].AO = 63) & (GEN[3].DP < 127)) | ((GEN[3].AO = 64) &   (GEN[3].DP < 129)) | ((GEN[3].AO = 65) & (GEN[3].DP < 131)) | ((GEN[3].AO = 66) & (GEN[3].DP < 133)) | ((GEN  [3].AO = 67) & (GEN[3].DP < 135)) | ((GEN[3].AO = 68) & (GEN[3].DP < 137)) | ((GEN[3].AO = 69) & (GEN[3].DP <   139)) | ((GEN[3].AO = 70) & (GEN[3].DP < 141)) | ((GEN[3].AO = 71) & (GEN[3].DP < 143)) | ((GEN[3].AO = 72) &   (GEN[3].DP < 145)) | ((GEN[3].AO = 73) & (GEN[3].DP < 147)) | ((GEN[3].AO = 74) & (GEN[3].DP < 149)) | ((GEN  [3].AO = 75) & (GEN[3].DP < 151)) | ((GEN[3].AO = 76) & (GEN[3].DP < 153)) | ((GEN[3].AO = 77) & (GEN[3].DP <   155)) | ((GEN[3].AO = 78) & (GEN[3].DP < 157)) | ((GEN[3].AO = 79) & (GEN[3].DP < 159)) | (GEN[3].AO > 79)  )  )  ) | (  (  ( (   (GEN[0].AO < 2) | ((GEN[0].AO = 2) & (GEN[0].DP > 9)) | ((GEN[0].AO = 3) & (GEN[0].DP > 14)) | ((GEN[0].AO =   4) & (GEN[0].DP > 19)) | ((GEN[0].AO = 5) & (GEN[0].DP > 24)) | ((GEN[0].AO = 6) & (GEN[0].DP > 29)) | ((GEN  [0].AO = 7) & (GEN[0].DP > 34)) | ((GEN[0].AO = 8) & (GEN[0].DP > 39)) | ((GEN[0].AO = 9) & (GEN[0].DP > 44))   | ((GEN[0].AO = 10) & (GEN[0].DP > 49)) | ((GEN[0].AO = 11) & (GEN[0].DP > 54)) | ((GEN[0].AO = 12) & (GEN  [0].DP > 59)) | ((GEN[0].AO = 13) & (GEN[0].DP > 64)) | ((GEN[0].AO = 14) & (GEN[0].DP > 69)) | ((GEN[0].AO =   15) & (GEN[0].DP > 74)) | ((GEN[0].AO = 16) & (GEN[0].DP > 79)) | ((GEN[0].AO = 17) & (GEN[0].DP > 84)) |   ((GEN[0].AO = 18) & (GEN[0].DP > 89)) | ((GEN[0].AO = 19) & (GEN[0].DP > 94)) | ((GEN[0].AO = 20) & (GEN  [0].DP > 99)) | ((GEN[0].AO = 21) & (GEN[0].DP > 104)) | ((GEN[0].AO = 22) & (GEN[0].DP > 109)) | ((GEN[0].AO   = 23) & (GEN[0].DP > 114)) | ((GEN[0].AO = 24) & (GEN[0].DP > 119)) | ((GEN[0].AO = 25) & (GEN[0].DP > 124))   | ((GEN[0].AO = 26) & (GEN[0].DP > 129)) | ((GEN[0].AO = 27) & (GEN[0].DP > 134)) | ((GEN[0].AO = 28) & (GEN  [0].DP > 139)) | ((GEN[0].AO = 29) & (GEN[0].DP > 144)) | ((GEN[0].AO = 30) & (GEN[0].DP > 149)) | ((GEN  [0].AO = 31) & (GEN[0].DP > 154)) | ((GEN[0].AO = 32) & (GEN[0].DP > 159)) | ((GEN[0].AO = 33) & (GEN[0].DP >   164)) | ((GEN[0].AO = 34) & (GEN[0].DP > 169)) | ((GEN[0].AO = 35) & (GEN[0].DP > 174)) | ((GEN[0].AO = 36) &   (GEN[0].DP > 179)) | ((GEN[0].AO = 37) & (GEN[0].DP > 184)) | ((GEN[0].AO = 38) & (GEN[0].DP > 189)) | ((GEN  [0].AO = 39) & (GEN[0].DP > 194)) | ((GEN[0].AO = 40) & (GEN[0].DP > 199))  ) & (GEN[1].AO = 0) ) | ( (   (GEN[1].AO < 2) | ((GEN[1].AO = 2) & (GEN[1].DP > 9)) | ((GEN[1].AO = 3) & (GEN[1].DP > 14)) | ((GEN[1].AO =   4) & (GEN[1].DP > 19)) | ((GEN[1].AO = 5) & (GEN[1].DP > 24)) | ((GEN[1].AO = 6) & (GEN[1].DP > 29)) | ((GEN  [1].AO = 7) & (GEN[1].DP > 34)) | ((GEN[1].AO = 8) & (GEN[1].DP > 39)) | ((GEN[1].AO = 9) & (GEN[1].DP > 44))   | ((GEN[1].AO = 10) & (GEN[1].DP > 49)) | ((GEN[1].AO = 11) & (GEN[1].DP > 54)) | ((GEN[1].AO = 12) & (GEN  [1].DP > 59)) | ((GEN[1].AO = 13) & (GEN[1].DP > 64)) | ((GEN[1].AO = 14) & (GEN[1].DP > 69)) | ((GEN[1].AO =   15) & (GEN[1].DP > 74)) | ((GEN[1].AO = 16) & (GEN[1].DP > 79)) | ((GEN[1].AO = 17) & (GEN[1].DP > 84)) |   ((GEN[1].AO = 18) & (GEN[1].DP > 89)) | ((GEN[1].AO = 19) & (GEN[1].DP > 94)) | ((GEN[1].AO = 20) & (GEN  [1].DP > 99)) | ((GEN[1].AO = 21) & (GEN[1].DP > 104)) | ((GEN[1].AO = 22) & (GEN[1].DP > 109)) | ((GEN[1].AO   = 23) & (GEN[1].DP > 114)) | ((GEN[1].AO = 24) & (GEN[1].DP > 119)) | ((GEN[1].AO = 25) & (GEN[1].DP > 124))   | ((GEN[1].AO = 26) & (GEN[1].DP > 129)) | ((GEN[1].AO = 27) & (GEN[1].DP > 134)) | ((GEN[1].AO = 28) & (GEN  [1].DP > 139)) | ((GEN[1].AO = 29) & (GEN[1].DP > 144)) | ((GEN[1].AO = 30) & (GEN[1].DP > 149)) | ((GEN  [1].AO = 31) & (GEN[1].DP > 154)) | ((GEN[1].AO = 32) & (GEN[1].DP > 159)) | ((GEN[1].AO = 33) & (GEN[1].DP >   164)) | ((GEN[1].AO = 34) & (GEN[1].DP > 169)) | ((GEN[1].AO = 35) & (GEN[1].DP > 174)) | ((GEN[1].AO = 36) &   (GEN[1].DP > 179)) | ((GEN[1].AO = 37) & (GEN[1].DP > 184)) | ((GEN[1].AO = 38) & (GEN[1].DP > 189)) | ((GEN  [1].AO = 39) & (GEN[1].DP > 194)) | ((GEN[1].AO = 40) & (GEN[1].DP > 199))  ) & (GEN[0].AO = 0) )  ) & (  ( (   (GEN[4].AO < 2) | ((GEN[4].AO = 2) & (GEN[4].DP > 9)) | ((GEN[4].AO = 3) & (GEN[4].DP > 14)) | ((GEN[4].AO =   4) & (GEN[4].DP > 19)) | ((GEN[4].AO = 5) & (GEN[4].DP > 24)) | ((GEN[4].AO = 6) & (GEN[4].DP > 29)) | ((GEN  [4].AO = 7) & (GEN[4].DP > 34)) | ((GEN[4].AO = 8) & (GEN[4].DP > 39)) | ((GEN[4].AO = 9) & (GEN[4].DP > 44))   | ((GEN[4].AO = 10) & (GEN[4].DP > 49)) | ((GEN[4].AO = 11) & (GEN[4].DP > 54)) | ((GEN[4].AO = 12) & (GEN  [4].DP > 59)) | ((GEN[4].AO = 13) & (GEN[4].DP > 64)) | ((GEN[4].AO = 14) & (GEN[4].DP > 69)) | ((GEN[4].AO =   15) & (GEN[4].DP > 74)) | ((GEN[4].AO = 16) & (GEN[4].DP > 79)) | ((GEN[4].AO = 17) & (GEN[4].DP > 84)) |   ((GEN[4].AO = 18) & (GEN[4].DP > 89)) | ((GEN[4].AO = 19) & (GEN[4].DP > 94)) | ((GEN[4].AO = 20) & (GEN  [4].DP > 99)) | ((GEN[4].AO = 21) & (GEN[4].DP > 104)) | ((GEN[4].AO = 22) & (GEN[4].DP > 109)) | ((GEN[4].AO   = 23) & (GEN[4].DP > 114)) | ((GEN[4].AO = 24) & (GEN[4].DP > 119)) | ((GEN[4].AO = 25) & (GEN[4].DP > 124))   | ((GEN[4].AO = 26) & (GEN[4].DP > 129)) | ((GEN[4].AO = 27) & (GEN[4].DP > 134)) | ((GEN[4].AO = 28) & (GEN  [4].DP > 139)) | ((GEN[4].AO = 29) & (GEN[4].DP > 144)) | ((GEN[4].AO = 30) & (GEN[4].DP > 149)) | ((GEN  [4].AO = 31) & (GEN[4].DP > 154)) | ((GEN[4].AO = 32) & (GEN[4].DP > 159)) | ((GEN[4].AO = 33) & (GEN[4].DP >   164)) | ((GEN[4].AO = 34) & (GEN[4].DP > 169)) | ((GEN[4].AO = 35) & (GEN[4].DP > 174)) | ((GEN[4].AO = 36) &   (GEN[4].DP > 179)) | ((GEN[4].AO = 37) & (GEN[4].DP > 184)) | ((GEN[4].AO = 38) & (GEN[4].DP > 189)) | ((GEN  [4].AO = 39) & (GEN[4].DP > 194)) | ((GEN[4].AO = 40) & (GEN[4].DP > 199))  ) & (GEN[5].AO = 0) ) | ( (   (GEN[5].AO < 2) | ((GEN[5].AO = 2) & (GEN[5].DP > 9)) | ((GEN[5].AO = 3) & (GEN[5].DP > 14)) | ((GEN[5].AO =   4) & (GEN[5].DP > 19)) | ((GEN[5].AO = 5) & (GEN[5].DP > 24)) | ((GEN[5].AO = 6) & (GEN[5].DP > 29)) | ((GEN  [5].AO = 7) & (GEN[5].DP > 34)) | ((GEN[5].AO = 8) & (GEN[5].DP > 39)) | ((GEN[5].AO = 9) & (GEN[5].DP > 44))   | ((GEN[5].AO = 10) & (GEN[5].DP > 49)) | ((GEN[5].AO = 11) & (GEN[5].DP > 54)) | ((GEN[5].AO = 12) & (GEN  [5].DP > 59)) | ((GEN[5].AO = 13) & (GEN[5].DP > 64)) | ((GEN[5].AO = 14) & (GEN[5].DP > 69)) | ((GEN[5].AO =   15) & (GEN[5].DP > 74)) | ((GEN[5].AO = 16) & (GEN[5].DP > 79)) | ((GEN[5].AO = 17) & (GEN[5].DP > 84)) |   ((GEN[5].AO = 18) & (GEN[5].DP > 89)) | ((GEN[5].AO = 19) & (GEN[5].DP > 94)) | ((GEN[5].AO = 20) & (GEN  [5].DP > 99)) | ((GEN[5].AO = 21) & (GEN[5].DP > 104)) | ((GEN[5].AO = 22) & (GEN[5].DP > 109)) | ((GEN[5].AO   = 23) & (GEN[5].DP > 114)) | ((GEN[5].AO = 24) & (GEN[5].DP > 119)) | ((GEN[5].AO = 25) & (GEN[5].DP > 124))   | ((GEN[5].AO = 26) & (GEN[5].DP > 129)) | ((GEN[5].AO = 27) & (GEN[5].DP > 134)) | ((GEN[5].AO = 28) & (GEN  [5].DP > 139)) | ((GEN[5].AO = 29) & (GEN[5].DP > 144)) | ((GEN[5].AO = 30) & (GEN[5].DP > 149)) | ((GEN  [5].AO = 31) & (GEN[5].DP > 154)) | ((GEN[5].AO = 32) & (GEN[5].DP > 159)) | ((GEN[5].AO = 33) & (GEN[5].DP >   164)) | ((GEN[5].AO = 34) & (GEN[5].DP > 169)) | ((GEN[5].AO = 35) & (GEN[5].DP > 174)) | ((GEN[5].AO = 36) &   (GEN[5].DP > 179)) | ((GEN[5].AO = 37) & (GEN[5].DP > 184)) | ((GEN[5].AO = 38) & (GEN[5].DP > 189)) | ((GEN  [5].AO = 39) & (GEN[5].DP > 194)) | ((GEN[5].AO = 40) & (GEN[5].DP > 199))  ) & (GEN[4].AO = 0) )  ) & (  (   ((GEN[2].AO = 3) & (GEN[2].DP < 7)) | ((GEN[2].AO = 4) & (GEN[2].DP < 9)) | ((GEN[2].AO = 5) & (GEN[2].DP <   11)) | ((GEN[2].AO = 6) & (GEN[2].DP < 13)) | ((GEN[2].AO = 7) & (GEN[2].DP < 15)) | ((GEN[2].AO = 8) & (GEN  [2].DP < 17)) | ((GEN[2].AO = 9) & (GEN[2].DP < 19)) | ((GEN[2].AO = 10) & (GEN[2].DP < 21)) | ((GEN[2].AO =   11) & (GEN[2].DP < 23)) | ((GEN[2].AO = 12) & (GEN[2].DP < 25)) | ((GEN[2].AO = 13) & (GEN[2].DP < 27)) |   ((GEN[2].AO = 14) & (GEN[2].DP < 29)) | ((GEN[2].AO = 15) & (GEN[2].DP < 31)) | ((GEN[2].AO = 16) & (GEN  [2].DP < 33)) | ((GEN[2].AO = 17) & (GEN[2].DP < 35)) | ((GEN[2].AO = 18) & (GEN[2].DP < 37)) | ((GEN[2].AO =   19) & (GEN[2].DP < 39)) | ((GEN[2].AO = 20) & (GEN[2].DP < 41)) | ((GEN[2].AO = 21) & (GEN[2].DP < 43)) |   ((GEN[2].AO = 22) & (GEN[2].DP < 45)) | ((GEN[2].AO = 23) & (GEN[2].DP < 47)) | ((GEN[2].AO = 24) & (GEN  [2].DP < 49)) | ((GEN[2].AO = 25) & (GEN[2].DP < 51)) | ((GEN[2].AO = 26) & (GEN[2].DP < 53)) | ((GEN[2].AO =   27) & (GEN[2].DP < 55)) | ((GEN[2].AO = 28) & (GEN[2].DP < 57)) | ((GEN[2].AO = 29) & (GEN[2].DP < 59)) |   ((GEN[2].AO = 30) & (GEN[2].DP < 61)) | ((GEN[2].AO = 31) & (GEN[2].DP < 63)) | ((GEN[2].AO = 32) & (GEN  [2].DP < 65)) | ((GEN[2].AO = 33) & (GEN[2].DP < 67)) | ((GEN[2].AO = 34) & (GEN[2].DP < 69)) | ((GEN[2].AO =   35) & (GEN[2].DP < 71)) | ((GEN[2].AO = 36) & (GEN[2].DP < 73)) | ((GEN[2].AO = 37) & (GEN[2].DP < 75)) |   ((GEN[2].AO = 38) & (GEN[2].DP < 77)) | ((GEN[2].AO = 39) & (GEN[2].DP < 79)) | ((GEN[2].AO = 40) & (GEN  [2].DP < 81)) | ((GEN[2].AO = 41) & (GEN[2].DP < 83)) | ((GEN[2].AO = 42) & (GEN[2].DP < 85)) | ((GEN[2].AO =   43) & (GEN[2].DP < 87)) | ((GEN[2].AO = 44) & (GEN[2].DP < 89)) | ((GEN[2].AO = 45) & (GEN[2].DP < 91)) |   ((GEN[2].AO = 46) & (GEN[2].DP < 93)) | ((GEN[2].AO = 47) & (GEN[2].DP < 95)) | ((GEN[2].AO = 48) & (GEN  [2].DP < 97)) | ((GEN[2].AO = 49) & (GEN[2].DP < 99)) | ((GEN[2].AO = 50) & (GEN[2].DP < 101)) | ((GEN[2].AO   = 51) & (GEN[2].DP < 103)) | ((GEN[2].AO = 52) & (GEN[2].DP < 105)) | ((GEN[2].AO = 53) & (GEN[2].DP < 107))   | ((GEN[2].AO = 54) & (GEN[2].DP < 109)) | ((GEN[2].AO = 55) & (GEN[2].DP < 111)) | ((GEN[2].AO = 56) & (GEN  [2].DP < 113)) | ((GEN[2].AO = 57) & (GEN[2].DP < 115)) | ((GEN[2].AO = 58) & (GEN[2].DP < 117)) | ((GEN  [2].AO = 59) & (GEN[2].DP < 119)) | ((GEN[2].AO = 60) & (GEN[2].DP < 121)) | ((GEN[2].AO = 61) & (GEN[2].DP <   123)) | ((GEN[2].AO = 62) & (GEN[2].DP < 125)) | ((GEN[2].AO = 63) & (GEN[2].DP < 127)) | ((GEN[2].AO = 64) &   (GEN[2].DP < 129)) | ((GEN[2].AO = 65) & (GEN[2].DP < 131)) | ((GEN[2].AO = 66) & (GEN[2].DP < 133)) | ((GEN  [2].AO = 67) & (GEN[2].DP < 135)) | ((GEN[2].AO = 68) & (GEN[2].DP < 137)) | ((GEN[2].AO = 69) & (GEN[2].DP <   139)) | ((GEN[2].AO = 70) & (GEN[2].DP < 141)) | ((GEN[2].AO = 71) & (GEN[2].DP < 143)) | ((GEN[2].AO = 72) &   (GEN[2].DP < 145)) | ((GEN[2].AO = 73) & (GEN[2].DP < 147)) | ((GEN[2].AO = 74) & (GEN[2].DP < 149)) | ((GEN  [2].AO = 75) & (GEN[2].DP < 151)) | ((GEN[2].AO = 76) & (GEN[2].DP < 153)) | ((GEN[2].AO = 77) & (GEN[2].DP <   155)) | ((GEN[2].AO = 78) & (GEN[2].DP < 157)) | ((GEN[2].AO = 79) & (GEN[2].DP < 159)) | (GEN[2].AO > 79)  ) & (   ((GEN[3].AO = 3) & (GEN[3].DP < 7)) | ((GEN[3].AO = 4) & (GEN[3].DP < 9)) | ((GEN[3].AO = 5) & (GEN[3].DP <   11)) | ((GEN[3].AO = 6) & (GEN[3].DP < 13)) | ((GEN[3].AO = 7) & (GEN[3].DP < 15)) | ((GEN[3].AO = 8) & (GEN  [3].DP < 17)) | ((GEN[3].AO = 9) & (GEN[3].DP < 19)) | ((GEN[3].AO = 10) & (GEN[3].DP < 21)) | ((GEN[3].AO =   11) & (GEN[3].DP < 23)) | ((GEN[3].AO = 12) & (GEN[3].DP < 25)) | ((GEN[3].AO = 13) & (GEN[3].DP < 27)) |   ((GEN[3].AO = 14) & (GEN[3].DP < 29)) | ((GEN[3].AO = 15) & (GEN[3].DP < 31)) | ((GEN[3].AO = 16) & (GEN  [3].DP < 33)) | ((GEN[3].AO = 17) & (GEN[3].DP < 35)) | ((GEN[3].AO = 18) & (GEN[3].DP < 37)) | ((GEN[3].AO =   19) & (GEN[3].DP < 39)) | ((GEN[3].AO = 20) & (GEN[3].DP < 41)) | ((GEN[3].AO = 21) & (GEN[3].DP < 43)) |   ((GEN[3].AO = 22) & (GEN[3].DP < 45)) | ((GEN[3].AO = 23) & (GEN[3].DP < 47)) | ((GEN[3].AO = 24) & (GEN  [3].DP < 49)) | ((GEN[3].AO = 25) & (GEN[3].DP < 51)) | ((GEN[3].AO = 26) & (GEN[3].DP < 53)) | ((GEN[3].AO =   27) & (GEN[3].DP < 55)) | ((GEN[3].AO = 28) & (GEN[3].DP < 57)) | ((GEN[3].AO = 29) & (GEN[3].DP < 59)) |   ((GEN[3].AO = 30) & (GEN[3].DP < 61)) | ((GEN[3].AO = 31) & (GEN[3].DP < 63)) | ((GEN[3].AO = 32) & (GEN  [3].DP < 65)) | ((GEN[3].AO = 33) & (GEN[3].DP < 67)) | ((GEN[3].AO = 34) & (GEN[3].DP < 69)) | ((GEN[3].AO =   35) & (GEN[3].DP < 71)) | ((GEN[3].AO = 36) & (GEN[3].DP < 73)) | ((GEN[3].AO = 37) & (GEN[3].DP < 75)) |   ((GEN[3].AO = 38) & (GEN[3].DP < 77)) | ((GEN[3].AO = 39) & (GEN[3].DP < 79)) | ((GEN[3].AO = 40) & (GEN  [3].DP < 81)) | ((GEN[3].AO = 41) & (GEN[3].DP < 83)) | ((GEN[3].AO = 42) & (GEN[3].DP < 85)) | ((GEN[3].AO =   43) & (GEN[3].DP < 87)) | ((GEN[3].AO = 44) & (GEN[3].DP < 89)) | ((GEN[3].AO = 45) & (GEN[3].DP < 91)) |   ((GEN[3].AO = 46) & (GEN[3].DP < 93)) | ((GEN[3].AO = 47) & (GEN[3].DP < 95)) | ((GEN[3].AO = 48) & (GEN  [3].DP < 97)) | ((GEN[3].AO = 49) & (GEN[3].DP < 99)) | ((GEN[3].AO = 50) & (GEN[3].DP < 101)) | ((GEN[3].AO   = 51) & (GEN[3].DP < 103)) | ((GEN[3].AO = 52) & (GEN[3].DP < 105)) | ((GEN[3].AO = 53) & (GEN[3].DP < 107))   | ((GEN[3].AO = 54) & (GEN[3].DP < 109)) | ((GEN[3].AO = 55) & (GEN[3].DP < 111)) | ((GEN[3].AO = 56) & (GEN  [3].DP < 113)) | ((GEN[3].AO = 57) & (GEN[3].DP < 115)) | ((GEN[3].AO = 58) & (GEN[3].DP < 117)) | ((GEN  [3].AO = 59) & (GEN[3].DP < 119)) | ((GEN[3].AO = 60) & (GEN[3].DP < 121)) | ((GEN[3].AO = 61) & (GEN[3].DP <   123)) | ((GEN[3].AO = 62) & (GEN[3].DP < 125)) | ((GEN[3].AO = 63) & (GEN[3].DP < 127)) | ((GEN[3].AO = 64) &   (GEN[3].DP < 129)) | ((GEN[3].AO = 65) & (GEN[3].DP < 131)) | ((GEN[3].AO = 66) & (GEN[3].DP < 133)) | ((GEN  [3].AO = 67) & (GEN[3].DP < 135)) | ((GEN[3].AO = 68) & (GEN[3].DP < 137)) | ((GEN[3].AO = 69) & (GEN[3].DP <   139)) | ((GEN[3].AO = 70) & (GEN[3].DP < 141)) | ((GEN[3].AO = 71) & (GEN[3].DP < 143)) | ((GEN[3].AO = 72) &   (GEN[3].DP < 145)) | ((GEN[3].AO = 73) & (GEN[3].DP < 147)) | ((GEN[3].AO = 74) & (GEN[3].DP < 149)) | ((GEN  [3].AO = 75) & (GEN[3].DP < 151)) | ((GEN[3].AO = 76) & (GEN[3].DP < 153)) | ((GEN[3].AO = 77) & (GEN[3].DP <   155)) | ((GEN[3].AO = 78) & (GEN[3].DP < 157)) | ((GEN[3].AO = 79) & (GEN[3].DP < 159)) | (GEN[3].AO > 79)  )  )  ) | (  ( (    (GEN[0].AO < 1) | ((GEN[0].AO = 1) & (GEN[0].DP > 6)) | ((GEN[0].AO = 2) & (GEN[0].DP > 12)) | ((GEN[0].AO =   3) & (GEN[0].DP > 19)) | ((GEN[0].AO = 4) & (GEN[0].DP > 26)) | ((GEN[0].AO = 5) & (GEN[0].DP > 32)) | ((GEN  [0].AO = 6) & (GEN[0].DP > 39)) | ((GEN[0].AO = 7) & (GEN[0].DP > 46)) | ((GEN[0].AO = 8) & (GEN[0].DP > 52))   | ((GEN[0].AO = 9) & (GEN[0].DP > 59)) | ((GEN[0].AO = 10) & (GEN[0].DP > 66)) | ((GEN[0].AO = 11) & (GEN  [0].DP > 72)) | ((GEN[0].AO = 12) & (GEN[0].DP > 79)) | ((GEN[0].AO = 13) & (GEN[0].DP > 86)) | ((GEN[0].AO =   14) & (GEN[0].DP > 92)) | ((GEN[0].AO = 15) & (GEN[0].DP > 99)) | ((GEN[0].AO = 16) & (GEN[0].DP > 106)) |   ((GEN[0].AO = 17) & (GEN[0].DP > 112)) | ((GEN[0].AO = 18) & (GEN[0].DP > 119)) | ((GEN[0].AO = 19) & (GEN  [0].DP > 126)) | ((GEN[0].AO = 20) & (GEN[0].DP > 132)) | ((GEN[0].AO = 21) & (GEN[0].DP > 139)) | ((GEN  [0].AO = 22) & (GEN[0].DP > 146)) | ((GEN[0].AO = 23) & (GEN[0].DP > 152)) | ((GEN[0].AO = 24) & (GEN[0].DP >   159)) | ((GEN[0].AO = 25) & (GEN[0].DP > 166)) | ((GEN[0].AO = 26) & (GEN[0].DP > 172)) | ((GEN[0].AO = 27) &   (GEN[0].DP > 179)) | ((GEN[0].AO = 28) & (GEN[0].DP > 186)) | ((GEN[0].AO = 29) & (GEN[0].DP > 192)) | ((GEN  [0].AO = 30) & (GEN[0].DP > 199))   ) & (    (GEN[1].AO < 1) | ((GEN[1].AO = 1) & (GEN[1].DP > 6)) | ((GEN[1].AO = 2) & (GEN[1].DP > 12)) | ((GEN[1].AO =   3) & (GEN[1].DP > 19)) | ((GEN[1].AO = 4) & (GEN[1].DP > 26)) | ((GEN[1].AO = 5) & (GEN[1].DP > 32)) | ((GEN  [1].AO = 6) & (GEN[1].DP > 39)) | ((GEN[1].AO = 7) & (GEN[1].DP > 46)) | ((GEN[1].AO = 8) & (GEN[1].DP > 52))   | ((GEN[1].AO = 9) & (GEN[1].DP > 59)) | ((GEN[1].AO = 10) & (GEN[1].DP > 66)) | ((GEN[1].AO = 11) & (GEN  [1].DP > 72)) | ((GEN[1].AO = 12) & (GEN[1].DP > 79)) | ((GEN[1].AO = 13) & (GEN[1].DP > 86)) | ((GEN[1].AO =   14) & (GEN[1].DP > 92)) | ((GEN[1].AO = 15) & (GEN[1].DP > 99)) | ((GEN[1].AO = 16) & (GEN[1].DP > 106)) |   ((GEN[1].AO = 17) & (GEN[1].DP > 112)) | ((GEN[1].AO = 18) & (GEN[1].DP > 119)) | ((GEN[1].AO = 19) & (GEN  [1].DP > 126)) | ((GEN[1].AO = 20) & (GEN[1].DP > 132)) | ((GEN[1].AO = 21) & (GEN[1].DP > 139)) | ((GEN  [1].AO = 22) & (GEN[1].DP > 146)) | ((GEN[1].AO = 23) & (GEN[1].DP > 152)) | ((GEN[1].AO = 24) & (GEN[1].DP >   159)) | ((GEN[1].AO = 25) & (GEN[1].DP > 166)) | ((GEN[1].AO = 26) & (GEN[1].DP > 172)) | ((GEN[1].AO = 27) &   (GEN[1].DP > 179)) | ((GEN[1].AO = 28) & (GEN[1].DP > 186)) | ((GEN[1].AO = 29) & (GEN[1].DP > 192)) | ((GEN  [1].AO = 30) & (GEN[1].DP > 199))   )  ) & (  (    (GEN[4].AO < 1) | ((GEN[4].AO = 1) & (GEN[4].DP > 6)) | ((GEN[4].AO = 2) & (GEN[4].DP > 12)) | ((GEN[4].AO =   3) & (GEN[4].DP > 19)) | ((GEN[4].AO = 4) & (GEN[4].DP > 26)) | ((GEN[4].AO = 5) & (GEN[4].DP > 32)) | ((GEN  [4].AO = 6) & (GEN[4].DP > 39)) | ((GEN[4].AO = 7) & (GEN[4].DP > 46)) | ((GEN[4].AO = 8) & (GEN[4].DP > 52))   | ((GEN[4].AO = 9) & (GEN[4].DP > 59)) | ((GEN[4].AO = 10) & (GEN[4].DP > 66)) | ((GEN[4].AO = 11) & (GEN  [4].DP > 72)) | ((GEN[4].AO = 12) & (GEN[4].DP > 79)) | ((GEN[4].AO = 13) & (GEN[4].DP > 86)) | ((GEN[4].AO =   14) & (GEN[4].DP > 92)) | ((GEN[4].AO = 15) & (GEN[4].DP > 99)) | ((GEN[4].AO = 16) & (GEN[4].DP > 106)) |   ((GEN[4].AO = 17) & (GEN[4].DP > 112)) | ((GEN[4].AO = 18) & (GEN[4].DP > 119)) | ((GEN[4].AO = 19) & (GEN  [4].DP > 126)) | ((GEN[4].AO = 20) & (GEN[4].DP > 132)) | ((GEN[4].AO = 21) & (GEN[4].DP > 139)) | ((GEN  [4].AO = 22) & (GEN[4].DP > 146)) | ((GEN[4].AO = 23) & (GEN[4].DP > 152)) | ((GEN[4].AO = 24) & (GEN[4].DP >   159)) | ((GEN[4].AO = 25) & (GEN[4].DP > 166)) | ((GEN[4].AO = 26) & (GEN[4].DP > 172)) | ((GEN[4].AO = 27) &   (GEN[4].DP > 179)) | ((GEN[4].AO = 28) & (GEN[4].DP > 186)) | ((GEN[4].AO = 29) & (GEN[4].DP > 192)) | ((GEN  [4].AO = 30) & (GEN[4].DP > 199))   ) & (    (GEN[5].AO < 1) | ((GEN[5].AO = 1) & (GEN[5].DP > 6)) | ((GEN[5].AO = 2) & (GEN[5].DP > 12)) | ((GEN[5].AO =   3) & (GEN[5].DP > 19)) | ((GEN[5].AO = 4) & (GEN[5].DP > 26)) | ((GEN[5].AO = 5) & (GEN[5].DP > 32)) | ((GEN  [5].AO = 6) & (GEN[5].DP > 39)) | ((GEN[5].AO = 7) & (GEN[5].DP > 46)) | ((GEN[5].AO = 8) & (GEN[5].DP > 52))   | ((GEN[5].AO = 9) & (GEN[5].DP > 59)) | ((GEN[5].AO = 10) & (GEN[5].DP > 66)) | ((GEN[5].AO = 11) & (GEN  [5].DP > 72)) | ((GEN[5].AO = 12) & (GEN[5].DP > 79)) | ((GEN[5].AO = 13) & (GEN[5].DP > 86)) | ((GEN[5].AO =   14) & (GEN[5].DP > 92)) | ((GEN[5].AO = 15) & (GEN[5].DP > 99)) | ((GEN[5].AO = 16) & (GEN[5].DP > 106)) |   ((GEN[5].AO = 17) & (GEN[5].DP > 112)) | ((GEN[5].AO = 18) & (GEN[5].DP > 119)) | ((GEN[5].AO = 19) & (GEN  [5].DP > 126)) | ((GEN[5].AO = 20) & (GEN[5].DP > 132)) | ((GEN[5].AO = 21) & (GEN[5].DP > 139)) | ((GEN  [5].AO = 22) & (GEN[5].DP > 146)) | ((GEN[5].AO = 23) & (GEN[5].DP > 152)) | ((GEN[5].AO = 24) & (GEN[5].DP >   159)) | ((GEN[5].AO = 25) & (GEN[5].DP > 166)) | ((GEN[5].AO = 26) & (GEN[5].DP > 172)) | ((GEN[5].AO = 27) &   (GEN[5].DP > 179)) | ((GEN[5].AO = 28) & (GEN[5].DP > 186)) | ((GEN[5].AO = 29) & (GEN[5].DP > 192)) | ((GEN  [5].AO = 30) & (GEN[5].DP > 199))   )  ) & (  (   ((GEN[2].AO = 4) & (GEN[2].DP < 8)) | ((GEN[2].AO = 5) & (GEN[2].DP < 9)) | ((GEN[2].AO = 6) & (GEN[2].DP <   11)) | ((GEN[2].AO = 7) & (GEN[2].DP < 13)) | ((GEN[2].AO = 8) & (GEN[2].DP < 14)) | ((GEN[2].AO = 9) & (GEN  [2].DP < 16)) | ((GEN[2].AO = 10) & (GEN[2].DP < 18)) | ((GEN[2].AO = 11) & (GEN[2].DP < 19)) | ((GEN[2].AO =   12) & (GEN[2].DP < 21)) | ((GEN[2].AO = 13) & (GEN[2].DP < 23)) | ((GEN[2].AO = 14) & (GEN[2].DP < 24)) |   ((GEN[2].AO = 15) & (GEN[2].DP < 26)) | ((GEN[2].AO = 16) & (GEN[2].DP < 28)) | ((GEN[2].AO = 17) & (GEN  [2].DP < 29)) | ((GEN[2].AO = 18) & (GEN[2].DP < 31)) | ((GEN[2].AO = 19) & (GEN[2].DP < 33)) | ((GEN[2].AO =   20) & (GEN[2].DP < 34)) | ((GEN[2].AO = 21) & (GEN[2].DP < 36)) | ((GEN[2].AO = 22) & (GEN[2].DP < 38)) |   ((GEN[2].AO = 23) & (GEN[2].DP < 39)) | ((GEN[2].AO = 24) & (GEN[2].DP < 41)) | ((GEN[2].AO = 25) & (GEN  [2].DP < 43)) | ((GEN[2].AO = 26) & (GEN[2].DP < 44)) | ((GEN[2].AO = 27) & (GEN[2].DP < 46)) | ((GEN[2].AO =   28) & (GEN[2].DP < 48)) | ((GEN[2].AO = 29) & (GEN[2].DP < 49)) | ((GEN[2].AO = 30) & (GEN[2].DP < 51)) |   ((GEN[2].AO = 31) & (GEN[2].DP < 53)) | ((GEN[2].AO = 32) & (GEN[2].DP < 54)) | ((GEN[2].AO = 33) & (GEN  [2].DP < 56)) | ((GEN[2].AO = 34) & (GEN[2].DP < 58)) | ((GEN[2].AO = 35) & (GEN[2].DP < 59)) | ((GEN[2].AO =   36) & (GEN[2].DP < 61)) | ((GEN[2].AO = 37) & (GEN[2].DP < 63)) | ((GEN[2].AO = 38) & (GEN[2].DP < 64)) |   ((GEN[2].AO = 39) & (GEN[2].DP < 66)) | ((GEN[2].AO = 40) & (GEN[2].DP < 68)) | ((GEN[2].AO = 41) & (GEN  [2].DP < 69)) | ((GEN[2].AO = 42) & (GEN[2].DP < 71)) | ((GEN[2].AO = 43) & (GEN[2].DP < 73)) | ((GEN[2].AO =   44) & (GEN[2].DP < 74)) | ((GEN[2].AO = 45) & (GEN[2].DP < 76)) | ((GEN[2].AO = 46) & (GEN[2].DP < 78)) |   ((GEN[2].AO = 47) & (GEN[2].DP < 79)) | ((GEN[2].AO = 48) & (GEN[2].DP < 81)) | ((GEN[2].AO = 49) & (GEN  [2].DP < 83)) | ((GEN[2].AO = 50) & (GEN[2].DP < 84)) | ((GEN[2].AO = 51) & (GEN[2].DP < 86)) | ((GEN[2].AO =   52) & (GEN[2].DP < 88)) | ((GEN[2].AO = 53) & (GEN[2].DP < 89)) | ((GEN[2].AO = 54) & (GEN[2].DP < 91)) |   ((GEN[2].AO = 55) & (GEN[2].DP < 93)) | ((GEN[2].AO = 56) & (GEN[2].DP < 94)) | ((GEN[2].AO = 57) & (GEN  [2].DP < 96)) | ((GEN[2].AO = 58) & (GEN[2].DP < 98)) | ((GEN[2].AO = 59) & (GEN[2].DP < 99)) | ((GEN[2].AO =   60) & (GEN[2].DP < 101)) | ((GEN[2].AO = 61) & (GEN[2].DP < 103)) | ((GEN[2].AO = 62) & (GEN[2].DP < 104)) |   ((GEN[2].AO = 63) & (GEN[2].DP < 106)) | ((GEN[2].AO = 64) & (GEN[2].DP < 108)) | ((GEN[2].AO = 65) & (GEN  [2].DP < 109)) | ((GEN[2].AO = 66) & (GEN[2].DP < 111)) | ((GEN[2].AO = 67) & (GEN[2].DP < 113)) | ((GEN  [2].AO = 68) & (GEN[2].DP < 114)) | ((GEN[2].AO = 69) & (GEN[2].DP < 116)) | ((GEN[2].AO = 70) & (GEN[2].DP <   118)) | ((GEN[2].AO = 71) & (GEN[2].DP < 119)) | ((GEN[2].AO = 72) & (GEN[2].DP < 121)) | ((GEN[2].AO = 73) &   (GEN[2].DP < 123)) | ((GEN[2].AO = 74) & (GEN[2].DP < 124)) | ((GEN[2].AO = 75) & (GEN[2].DP < 126)) | ((GEN  [2].AO = 76) & (GEN[2].DP < 128)) | ((GEN[2].AO = 77) & (GEN[2].DP < 129)) | ((GEN[2].AO = 78) & (GEN[2].DP <   131)) | ((GEN[2].AO = 79) & (GEN[2].DP < 133)) | ((GEN[2].AO = 80) & (GEN[2].DP < 134)) | ((GEN[2].AO = 81) &   (GEN[2].DP < 136)) | ((GEN[2].AO = 82) & (GEN[2].DP < 138)) | ((GEN[2].AO = 83) & (GEN[2].DP < 139)) | ((GEN  [2].AO = 84) & (GEN[2].DP < 141)) | ((GEN[2].AO = 85) & (GEN[2].DP < 143)) | ((GEN[2].AO = 86) & (GEN[2].DP <   144)) | ((GEN[2].AO = 87) & (GEN[2].DP < 146)) | ((GEN[2].AO = 88) & (GEN[2].DP < 148)) | ((GEN[2].AO = 89) &   (GEN[2].DP < 149)) | ((GEN[2].AO = 90) & (GEN[2].DP < 151)) | ((GEN[2].AO = 91) & (GEN[2].DP < 153)) | ((GEN  [2].AO = 92) & (GEN[2].DP < 154)) | ((GEN[2].AO = 93) & (GEN[2].DP < 156)) | ((GEN[2].AO = 94) & (GEN[2].DP <   158)) | ((GEN[2].AO = 95) & (GEN[2].DP < 159)) | (GEN[2].AO > 95)  ) & (   ((GEN[3].AO = 4) & (GEN[3].DP < 8)) | ((GEN[3].AO = 5) & (GEN[3].DP < 9)) | ((GEN[3].AO = 6) & (GEN[3].DP <   11)) | ((GEN[3].AO = 7) & (GEN[3].DP < 13)) | ((GEN[3].AO = 8) & (GEN[3].DP < 14)) | ((GEN[3].AO = 9) & (GEN  [3].DP < 16)) | ((GEN[3].AO = 10) & (GEN[3].DP < 18)) | ((GEN[3].AO = 11) & (GEN[3].DP < 19)) | ((GEN[3].AO =   12) & (GEN[3].DP < 21)) | ((GEN[3].AO = 13) & (GEN[3].DP < 23)) | ((GEN[3].AO = 14) & (GEN[3].DP < 24)) |   ((GEN[3].AO = 15) & (GEN[3].DP < 26)) | ((GEN[3].AO = 16) & (GEN[3].DP < 28)) | ((GEN[3].AO = 17) & (GEN  [3].DP < 29)) | ((GEN[3].AO = 18) & (GEN[3].DP < 31)) | ((GEN[3].AO = 19) & (GEN[3].DP < 33)) | ((GEN[3].AO =   20) & (GEN[3].DP < 34)) | ((GEN[3].AO = 21) & (GEN[3].DP < 36)) | ((GEN[3].AO = 22) & (GEN[3].DP < 38)) |   ((GEN[3].AO = 23) & (GEN[3].DP < 39)) | ((GEN[3].AO = 24) & (GEN[3].DP < 41)) | ((GEN[3].AO = 25) & (GEN  [3].DP < 43)) | ((GEN[3].AO = 26) & (GEN[3].DP < 44)) | ((GEN[3].AO = 27) & (GEN[3].DP < 46)) | ((GEN[3].AO =   28) & (GEN[3].DP < 48)) | ((GEN[3].AO = 29) & (GEN[3].DP < 49)) | ((GEN[3].AO = 30) & (GEN[3].DP < 51)) |   ((GEN[3].AO = 31) & (GEN[3].DP < 53)) | ((GEN[3].AO = 32) & (GEN[3].DP < 54)) | ((GEN[3].AO = 33) & (GEN  [3].DP < 56)) | ((GEN[3].AO = 34) & (GEN[3].DP < 58)) | ((GEN[3].AO = 35) & (GEN[3].DP < 59)) | ((GEN[3].AO =   36) & (GEN[3].DP < 61)) | ((GEN[3].AO = 37) & (GEN[3].DP < 63)) | ((GEN[3].AO = 38) & (GEN[3].DP < 64)) |   ((GEN[3].AO = 39) & (GEN[3].DP < 66)) | ((GEN[3].AO = 40) & (GEN[3].DP < 68)) | ((GEN[3].AO = 41) & (GEN  [3].DP < 69)) | ((GEN[3].AO = 42) & (GEN[3].DP < 71)) | ((GEN[3].AO = 43) & (GEN[3].DP < 73)) | ((GEN[3].AO =   44) & (GEN[3].DP < 74)) | ((GEN[3].AO = 45) & (GEN[3].DP < 76)) | ((GEN[3].AO = 46) & (GEN[3].DP < 78)) |   ((GEN[3].AO = 47) & (GEN[3].DP < 79)) | ((GEN[3].AO = 48) & (GEN[3].DP < 81)) | ((GEN[3].AO = 49) & (GEN  [3].DP < 83)) | ((GEN[3].AO = 50) & (GEN[3].DP < 84)) | ((GEN[3].AO = 51) & (GEN[3].DP < 86)) | ((GEN[3].AO =   52) & (GEN[3].DP < 88)) | ((GEN[3].AO = 53) & (GEN[3].DP < 89)) | ((GEN[3].AO = 54) & (GEN[3].DP < 91)) |   ((GEN[3].AO = 55) & (GEN[3].DP < 93)) | ((GEN[3].AO = 56) & (GEN[3].DP < 94)) | ((GEN[3].AO = 57) & (GEN  [3].DP < 96)) | ((GEN[3].AO = 58) & (GEN[3].DP < 98)) | ((GEN[3].AO = 59) & (GEN[3].DP < 99)) | ((GEN[3].AO =   60) & (GEN[3].DP < 101)) | ((GEN[3].AO = 61) & (GEN[3].DP < 103)) | ((GEN[3].AO = 62) & (GEN[3].DP < 104)) |   ((GEN[3].AO = 63) & (GEN[3].DP < 106)) | ((GEN[3].AO = 64) & (GEN[3].DP < 108)) | ((GEN[3].AO = 65) & (GEN  [3].DP < 109)) | ((GEN[3].AO = 66) & (GEN[3].DP < 111)) | ((GEN[3].AO = 67) & (GEN[3].DP < 113)) | ((GEN  [3].AO = 68) & (GEN[3].DP < 114)) | ((GEN[3].AO = 69) & (GEN[3].DP < 116)) | ((GEN[3].AO = 70) & (GEN[3].DP <   118)) | ((GEN[3].AO = 71) & (GEN[3].DP < 119)) | ((GEN[3].AO = 72) & (GEN[3].DP < 121)) | ((GEN[3].AO = 73) &   (GEN[3].DP < 123)) | ((GEN[3].AO = 74) & (GEN[3].DP < 124)) | ((GEN[3].AO = 75) & (GEN[3].DP < 126)) | ((GEN  [3].AO = 76) & (GEN[3].DP < 128)) | ((GEN[3].AO = 77) & (GEN[3].DP < 129)) | ((GEN[3].AO = 78) & (GEN[3].DP <   131)) | ((GEN[3].AO = 79) & (GEN[3].DP < 133)) | ((GEN[3].AO = 80) & (GEN[3].DP < 134)) | ((GEN[3].AO = 81) &   (GEN[3].DP < 136)) | ((GEN[3].AO = 82) & (GEN[3].DP < 138)) | ((GEN[3].AO = 83) & (GEN[3].DP < 139)) | ((GEN  [3].AO = 84) & (GEN[3].DP < 141)) | ((GEN[3].AO = 85) & (GEN[3].DP < 143)) | ((GEN[3].AO = 86) & (GEN[3].DP <   144)) | ((GEN[3].AO = 87) & (GEN[3].DP < 146)) | ((GEN[3].AO = 88) & (GEN[3].DP < 148)) | ((GEN[3].AO = 89) &   (GEN[3].DP < 149)) | ((GEN[3].AO = 90) & (GEN[3].DP < 151)) | ((GEN[3].AO = 91) & (GEN[3].DP < 153)) | ((GEN  [3].AO = 92) & (GEN[3].DP < 154)) | ((GEN[3].AO = 93) & (GEN[3].DP < 156)) | ((GEN[3].AO = 94) & (GEN[3].DP <   158)) | ((GEN[3].AO = 95) & (GEN[3].DP < 159)) | (GEN[3].AO > 95)  )  )  )\\\"\", \"__rerun_remap_job_id__\": null, \"filtering\": \"{\\\"mode\\\": \\\"entries\\\", \\\"__current_case__\\\": 0}\", \"input\": \"{\\\"__class__\\\": \\\"RuntimeValue\\\"}\"}", 
            "tool_version": "4.3.0", 
            "type": "tool", 
            "uuid": "0ca3fcff-9af2-48f3-bc9a-95eff6e35c70", 
            "workflow_outputs": []
        }, 
        "15": {
            "annotation": "", 
            "content_id": "toolshed.g2.bx.psu.edu/repos/iuc/snpsift/snpSift_filter/4.3.0", 
            "errors": null, 
            "id": 15, 
            "input_connections": {
                "input": {
                    "id": 9, 
                    "output_name": "snpeff_output"
                }
            }, 
            "inputs": [
                {
                    "description": "runtime parameter for tool SnpSift Filter", 
                    "name": "input"
                }
            ], 
            "label": "Only in 3rd clone", 
            "name": "SnpSift Filter", 
            "outputs": [
                {
                    "name": "output", 
                    "type": "vcf"
                }
            ], 
            "position": {
                "left": 1334, 
                "top": 1194
            }, 
            "post_job_actions": {
                "RenameDatasetActionoutput": {
                    "action_arguments": {
                        "newname": "Only in 3rd clone"
                    }, 
                    "action_type": "RenameDatasetAction", 
                    "output_name": "output"
                }, 
                "TagDatasetActionoutput": {
                    "action_arguments": {
                        "tags": "Distribution"
                    }, 
                    "action_type": "TagDatasetAction", 
                    "output_name": "output"
                }
            }, 
            "tool_id": "toolshed.g2.bx.psu.edu/repos/iuc/snpsift/snpSift_filter/4.3.0", 
            "tool_shed_repository": {
                "changeset_revision": "b04635ebfab0", 
                "name": "snpsift", 
                "owner": "iuc", 
                "tool_shed": "toolshed.g2.bx.psu.edu"
            }, 
            "tool_state": "{\"__page__\": null, \"inverse\": \"\\\"false\\\"\", \"expr\": \"\\\" (  ( (    (GEN[0].AO < 1) | ((GEN[0].AO = 1) & (GEN[0].DP > 9)) | ((GEN[0].AO = 2) & (GEN[0].DP > 19)) | ((GEN[0].AO =   3) & (GEN[0].DP > 29)) | ((GEN[0].AO = 4) & (GEN[0].DP > 39)) | ((GEN[0].AO = 5) & (GEN[0].DP > 49)) | ((GEN  [0].AO = 6) & (GEN[0].DP > 59)) | ((GEN[0].AO = 7) & (GEN[0].DP > 69)) | ((GEN[0].AO = 8) & (GEN[0].DP > 79))   | ((GEN[0].AO = 9) & (GEN[0].DP > 89)) | ((GEN[0].AO = 10) & (GEN[0].DP > 99)) | ((GEN[0].AO = 11) & (GEN  [0].DP > 109)) | ((GEN[0].AO = 12) & (GEN[0].DP > 119)) | ((GEN[0].AO = 13) & (GEN[0].DP > 129)) | ((GEN  [0].AO = 14) & (GEN[0].DP > 139)) | ((GEN[0].AO = 15) & (GEN[0].DP > 149)) | ((GEN[0].AO = 16) & (GEN[0].DP >   159)) | ((GEN[0].AO = 17) & (GEN[0].DP > 169)) | ((GEN[0].AO = 18) & (GEN[0].DP > 179)) | ((GEN[0].AO = 19) &   (GEN[0].DP > 189)) | ((GEN[0].AO = 20) & (GEN[0].DP > 199))  ) & (    (GEN[1].AO < 1) | ((GEN[1].AO = 1) & (GEN[1].DP > 9)) | ((GEN[1].AO = 2) & (GEN[1].DP > 19)) | ((GEN[1].AO =   3) & (GEN[1].DP > 29)) | ((GEN[1].AO = 4) & (GEN[1].DP > 39)) | ((GEN[1].AO = 5) & (GEN[1].DP > 49)) | ((GEN  [1].AO = 6) & (GEN[1].DP > 59)) | ((GEN[1].AO = 7) & (GEN[1].DP > 69)) | ((GEN[1].AO = 8) & (GEN[1].DP > 79))   | ((GEN[1].AO = 9) & (GEN[1].DP > 89)) | ((GEN[1].AO = 10) & (GEN[1].DP > 99)) | ((GEN[1].AO = 11) & (GEN  [1].DP > 109)) | ((GEN[1].AO = 12) & (GEN[1].DP > 119)) | ((GEN[1].AO = 13) & (GEN[1].DP > 129)) | ((GEN  [1].AO = 14) & (GEN[1].DP > 139)) | ((GEN[1].AO = 15) & (GEN[1].DP > 149)) | ((GEN[1].AO = 16) & (GEN[1].DP >   159)) | ((GEN[1].AO = 17) & (GEN[1].DP > 169)) | ((GEN[1].AO = 18) & (GEN[1].DP > 179)) | ((GEN[1].AO = 19) &   (GEN[1].DP > 189)) | ((GEN[1].AO = 20) & (GEN[1].DP > 199))  ) ) & ( (    (GEN[2].AO < 1) | ((GEN[2].AO = 1) & (GEN[2].DP > 9)) | ((GEN[2].AO = 2) & (GEN[2].DP > 19)) | ((GEN[2].AO =   3) & (GEN[2].DP > 29)) | ((GEN[2].AO = 4) & (GEN[2].DP > 39)) | ((GEN[2].AO = 5) & (GEN[2].DP > 49)) | ((GEN  [2].AO = 6) & (GEN[2].DP > 59)) | ((GEN[2].AO = 7) & (GEN[2].DP > 69)) | ((GEN[2].AO = 8) & (GEN[2].DP > 79))   | ((GEN[2].AO = 9) & (GEN[2].DP > 89)) | ((GEN[2].AO = 10) & (GEN[2].DP > 99)) | ((GEN[2].AO = 11) & (GEN  [2].DP > 109)) | ((GEN[2].AO = 12) & (GEN[2].DP > 119)) | ((GEN[2].AO = 13) & (GEN[2].DP > 129)) | ((GEN  [2].AO = 14) & (GEN[2].DP > 139)) | ((GEN[2].AO = 15) & (GEN[2].DP > 149)) | ((GEN[2].AO = 16) & (GEN[2].DP >   159)) | ((GEN[2].AO = 17) & (GEN[2].DP > 169)) | ((GEN[2].AO = 18) & (GEN[2].DP > 179)) | ((GEN[2].AO = 19) &   (GEN[2].DP > 189)) | ((GEN[2].AO = 20) & (GEN[2].DP > 199))  ) & (    (GEN[3].AO < 1) | ((GEN[3].AO = 1) & (GEN[3].DP > 9)) | ((GEN[3].AO = 2) & (GEN[3].DP > 19)) | ((GEN[3].AO =   3) & (GEN[3].DP > 29)) | ((GEN[3].AO = 4) & (GEN[3].DP > 39)) | ((GEN[3].AO = 5) & (GEN[3].DP > 49)) | ((GEN  [3].AO = 6) & (GEN[3].DP > 59)) | ((GEN[3].AO = 7) & (GEN[3].DP > 69)) | ((GEN[3].AO = 8) & (GEN[3].DP > 79))   | ((GEN[3].AO = 9) & (GEN[3].DP > 89)) | ((GEN[3].AO = 10) & (GEN[3].DP > 99)) | ((GEN[3].AO = 11) & (GEN  [3].DP > 109)) | ((GEN[3].AO = 12) & (GEN[3].DP > 119)) | ((GEN[3].AO = 13) & (GEN[3].DP > 129)) | ((GEN  [3].AO = 14) & (GEN[3].DP > 139)) | ((GEN[3].AO = 15) & (GEN[3].DP > 149)) | ((GEN[3].AO = 16) & (GEN[3].DP >   159)) | ((GEN[3].AO = 17) & (GEN[3].DP > 169)) | ((GEN[3].AO = 18) & (GEN[3].DP > 179)) | ((GEN[3].AO = 19) &   (GEN[3].DP > 189)) | ((GEN[3].AO = 20) & (GEN[3].DP > 199))  ) )   ) | (   (  ( (    (GEN[0].AO < 1) | ((GEN[0].AO = 1) & (GEN[0].DP > 6)) | ((GEN[0].AO = 2) & (GEN[0].DP > 12)) | ((GEN[0].AO =   3) & (GEN[0].DP > 19)) | ((GEN[0].AO = 4) & (GEN[0].DP > 26)) | ((GEN[0].AO = 5) & (GEN[0].DP > 32)) | ((GEN  [0].AO = 6) & (GEN[0].DP > 39)) | ((GEN[0].AO = 7) & (GEN[0].DP > 46)) | ((GEN[0].AO = 8) & (GEN[0].DP > 52))   | ((GEN[0].AO = 9) & (GEN[0].DP > 59)) | ((GEN[0].AO = 10) & (GEN[0].DP > 66)) | ((GEN[0].AO = 11) & (GEN  [0].DP > 72)) | ((GEN[0].AO = 12) & (GEN[0].DP > 79)) | ((GEN[0].AO = 13) & (GEN[0].DP > 86)) | ((GEN[0].AO =   14) & (GEN[0].DP > 92)) | ((GEN[0].AO = 15) & (GEN[0].DP > 99)) | ((GEN[0].AO = 16) & (GEN[0].DP > 106)) |   ((GEN[0].AO = 17) & (GEN[0].DP > 112)) | ((GEN[0].AO = 18) & (GEN[0].DP > 119)) | ((GEN[0].AO = 19) & (GEN  [0].DP > 126)) | ((GEN[0].AO = 20) & (GEN[0].DP > 132)) | ((GEN[0].AO = 21) & (GEN[0].DP > 139)) | ((GEN  [0].AO = 22) & (GEN[0].DP > 146)) | ((GEN[0].AO = 23) & (GEN[0].DP > 152)) | ((GEN[0].AO = 24) & (GEN[0].DP >   159)) | ((GEN[0].AO = 25) & (GEN[0].DP > 166)) | ((GEN[0].AO = 26) & (GEN[0].DP > 172)) | ((GEN[0].AO = 27) &   (GEN[0].DP > 179)) | ((GEN[0].AO = 28) & (GEN[0].DP > 186)) | ((GEN[0].AO = 29) & (GEN[0].DP > 192)) | ((GEN  [0].AO = 30) & (GEN[0].DP > 199))   ) & (GEN[1].AO = 0) ) | ( (    (GEN[1].AO < 1) | ((GEN[1].AO = 1) & (GEN[1].DP > 6)) | ((GEN[1].AO = 2) & (GEN[1].DP > 12)) | ((GEN[1].AO =   3) & (GEN[1].DP > 19)) | ((GEN[1].AO = 4) & (GEN[1].DP > 26)) | ((GEN[1].AO = 5) & (GEN[1].DP > 32)) | ((GEN  [1].AO = 6) & (GEN[1].DP > 39)) | ((GEN[1].AO = 7) & (GEN[1].DP > 46)) | ((GEN[1].AO = 8) & (GEN[1].DP > 52))   | ((GEN[1].AO = 9) & (GEN[1].DP > 59)) | ((GEN[1].AO = 10) & (GEN[1].DP > 66)) | ((GEN[1].AO = 11) & (GEN  [1].DP > 72)) | ((GEN[1].AO = 12) & (GEN[1].DP > 79)) | ((GEN[1].AO = 13) & (GEN[1].DP > 86)) | ((GEN[1].AO =   14) & (GEN[1].DP > 92)) | ((GEN[1].AO = 15) & (GEN[1].DP > 99)) | ((GEN[1].AO = 16) & (GEN[1].DP > 106)) |   ((GEN[1].AO = 17) & (GEN[1].DP > 112)) | ((GEN[1].AO = 18) & (GEN[1].DP > 119)) | ((GEN[1].AO = 19) & (GEN  [1].DP > 126)) | ((GEN[1].AO = 20) & (GEN[1].DP > 132)) | ((GEN[1].AO = 21) & (GEN[1].DP > 139)) | ((GEN  [1].AO = 22) & (GEN[1].DP > 146)) | ((GEN[1].AO = 23) & (GEN[1].DP > 152)) | ((GEN[1].AO = 24) & (GEN[1].DP >   159)) | ((GEN[1].AO = 25) & (GEN[1].DP > 166)) | ((GEN[1].AO = 26) & (GEN[1].DP > 172)) | ((GEN[1].AO = 27) &   (GEN[1].DP > 179)) | ((GEN[1].AO = 28) & (GEN[1].DP > 186)) | ((GEN[1].AO = 29) & (GEN[1].DP > 192)) | ((GEN  [1].AO = 30) & (GEN[1].DP > 199))   ) & (GEN[0].AO = 0) )  ) & (  ( (    (GEN[2].AO < 1) | ((GEN[2].AO = 1) & (GEN[2].DP > 6)) | ((GEN[2].AO = 2) & (GEN[2].DP > 12)) | ((GEN[2].AO =   3) & (GEN[2].DP > 19)) | ((GEN[2].AO = 4) & (GEN[2].DP > 26)) | ((GEN[2].AO = 5) & (GEN[2].DP > 32)) | ((GEN  [2].AO = 6) & (GEN[2].DP > 39)) | ((GEN[2].AO = 7) & (GEN[2].DP > 46)) | ((GEN[2].AO = 8) & (GEN[2].DP > 52))   | ((GEN[2].AO = 9) & (GEN[2].DP > 59)) | ((GEN[2].AO = 10) & (GEN[2].DP > 66)) | ((GEN[2].AO = 11) & (GEN  [2].DP > 72)) | ((GEN[2].AO = 12) & (GEN[2].DP > 79)) | ((GEN[2].AO = 13) & (GEN[2].DP > 86)) | ((GEN[2].AO =   14) & (GEN[2].DP > 92)) | ((GEN[2].AO = 15) & (GEN[2].DP > 99)) | ((GEN[2].AO = 16) & (GEN[2].DP > 106)) |   ((GEN[2].AO = 17) & (GEN[2].DP > 112)) | ((GEN[2].AO = 18) & (GEN[2].DP > 119)) | ((GEN[2].AO = 19) & (GEN  [2].DP > 126)) | ((GEN[2].AO = 20) & (GEN[2].DP > 132)) | ((GEN[2].AO = 21) & (GEN[2].DP > 139)) | ((GEN  [2].AO = 22) & (GEN[2].DP > 146)) | ((GEN[2].AO = 23) & (GEN[2].DP > 152)) | ((GEN[2].AO = 24) & (GEN[2].DP >   159)) | ((GEN[2].AO = 25) & (GEN[2].DP > 166)) | ((GEN[2].AO = 26) & (GEN[2].DP > 172)) | ((GEN[2].AO = 27) &   (GEN[2].DP > 179)) | ((GEN[2].AO = 28) & (GEN[2].DP > 186)) | ((GEN[2].AO = 29) & (GEN[2].DP > 192)) | ((GEN  [2].AO = 30) & (GEN[2].DP > 199))   ) & (GEN[3].AO = 0) ) | ( (    (GEN[3].AO < 1) | ((GEN[3].AO = 1) & (GEN[3].DP > 6)) | ((GEN[3].AO = 2) & (GEN[3].DP > 12)) | ((GEN[3].AO =   3) & (GEN[3].DP > 19)) | ((GEN[3].AO = 4) & (GEN[3].DP > 26)) | ((GEN[3].AO = 5) & (GEN[3].DP > 32)) | ((GEN  [3].AO = 6) & (GEN[3].DP > 39)) | ((GEN[3].AO = 7) & (GEN[3].DP > 46)) | ((GEN[3].AO = 8) & (GEN[3].DP > 52))   | ((GEN[3].AO = 9) & (GEN[3].DP > 59)) | ((GEN[3].AO = 10) & (GEN[3].DP > 66)) | ((GEN[3].AO = 11) & (GEN  [3].DP > 72)) | ((GEN[3].AO = 12) & (GEN[3].DP > 79)) | ((GEN[3].AO = 13) & (GEN[3].DP > 86)) | ((GEN[3].AO =   14) & (GEN[3].DP > 92)) | ((GEN[3].AO = 15) & (GEN[3].DP > 99)) | ((GEN[3].AO = 16) & (GEN[3].DP > 106)) |   ((GEN[3].AO = 17) & (GEN[3].DP > 112)) | ((GEN[3].AO = 18) & (GEN[3].DP > 119)) | ((GEN[3].AO = 19) & (GEN  [3].DP > 126)) | ((GEN[3].AO = 20) & (GEN[3].DP > 132)) | ((GEN[3].AO = 21) & (GEN[3].DP > 139)) | ((GEN  [3].AO = 22) & (GEN[3].DP > 146)) | ((GEN[3].AO = 23) & (GEN[3].DP > 152)) | ((GEN[3].AO = 24) & (GEN[3].DP >   159)) | ((GEN[3].AO = 25) & (GEN[3].DP > 166)) | ((GEN[3].AO = 26) & (GEN[3].DP > 172)) | ((GEN[3].AO = 27) &   (GEN[3].DP > 179)) | ((GEN[3].AO = 28) & (GEN[3].DP > 186)) | ((GEN[3].AO = 29) & (GEN[3].DP > 192)) | ((GEN  [3].AO = 30) & (GEN[3].DP > 199))   ) & (GEN[2].AO = 0) )  ) & (  (   ((GEN[4].AO = 3) & (GEN[4].DP < 9)) | ((GEN[4].AO = 4) & (GEN[4].DP < 11)) | ((GEN[4].AO = 5) & (GEN[4].DP <   14)) | ((GEN[4].AO = 6) & (GEN[4].DP < 16)) | ((GEN[4].AO = 7) & (GEN[4].DP < 19)) | ((GEN[4].AO = 8) & (GEN  [4].DP < 21)) | ((GEN[4].AO = 9) & (GEN[4].DP < 24)) | ((GEN[4].AO = 10) & (GEN[4].DP < 26)) | ((GEN[4].AO =   11) & (GEN[4].DP < 29)) | ((GEN[4].AO = 12) & (GEN[4].DP < 31)) | ((GEN[4].AO = 13) & (GEN[4].DP < 34)) |   ((GEN[4].AO = 14) & (GEN[4].DP < 36)) | ((GEN[4].AO = 15) & (GEN[4].DP < 39)) | ((GEN[4].AO = 16) & (GEN  [4].DP < 41)) | ((GEN[4].AO = 17) & (GEN[4].DP < 44)) | ((GEN[4].AO = 18) & (GEN[4].DP < 46)) | ((GEN[4].AO =   19) & (GEN[4].DP < 49)) | ((GEN[4].AO = 20) & (GEN[4].DP < 51)) | ((GEN[4].AO = 21) & (GEN[4].DP < 54)) |   ((GEN[4].AO = 22) & (GEN[4].DP < 56)) | ((GEN[4].AO = 23) & (GEN[4].DP < 59)) | ((GEN[4].AO = 24) & (GEN  [4].DP < 61)) | ((GEN[4].AO = 25) & (GEN[4].DP < 64)) | ((GEN[4].AO = 26) & (GEN[4].DP < 66)) | ((GEN[4].AO =   27) & (GEN[4].DP < 69)) | ((GEN[4].AO = 28) & (GEN[4].DP < 71)) | ((GEN[4].AO = 29) & (GEN[4].DP < 74)) |   ((GEN[4].AO = 30) & (GEN[4].DP < 76)) | ((GEN[4].AO = 31) & (GEN[4].DP < 79)) | ((GEN[4].AO = 32) & (GEN  [4].DP < 81)) | ((GEN[4].AO = 33) & (GEN[4].DP < 84)) | ((GEN[4].AO = 34) & (GEN[4].DP < 86)) | ((GEN[4].AO =   35) & (GEN[4].DP < 89)) | ((GEN[4].AO = 36) & (GEN[4].DP < 91)) | ((GEN[4].AO = 37) & (GEN[4].DP < 94)) |   ((GEN[4].AO = 38) & (GEN[4].DP < 96)) | ((GEN[4].AO = 39) & (GEN[4].DP < 99)) | ((GEN[4].AO = 40) & (GEN  [4].DP < 101)) | ((GEN[4].AO = 41) & (GEN[4].DP < 104)) | ((GEN[4].AO = 42) & (GEN[4].DP < 106)) | ((GEN  [4].AO = 43) & (GEN[4].DP < 109)) | ((GEN[4].AO = 44) & (GEN[4].DP < 111)) | ((GEN[4].AO = 45) & (GEN[4].DP <   114)) | ((GEN[4].AO = 46) & (GEN[4].DP < 116)) | ((GEN[4].AO = 47) & (GEN[4].DP < 119)) | ((GEN[4].AO = 48) &   (GEN[4].DP < 121)) | ((GEN[4].AO = 49) & (GEN[4].DP < 124)) | ((GEN[4].AO = 50) & (GEN[4].DP < 126)) | ((GEN  [4].AO = 51) & (GEN[4].DP < 129)) | ((GEN[4].AO = 52) & (GEN[4].DP < 131)) | ((GEN[4].AO = 53) & (GEN[4].DP <   134)) | ((GEN[4].AO = 54) & (GEN[4].DP < 136)) | ((GEN[4].AO = 55) & (GEN[4].DP < 139)) | ((GEN[4].AO = 56) &   (GEN[4].DP < 141)) | ((GEN[4].AO = 57) & (GEN[4].DP < 144)) | ((GEN[4].AO = 58) & (GEN[4].DP < 146)) | ((GEN  [4].AO = 59) & (GEN[4].DP < 149)) | ((GEN[4].AO = 60) & (GEN[4].DP < 151)) | ((GEN[4].AO = 61) & (GEN[4].DP <   154)) | ((GEN[4].AO = 62) & (GEN[4].DP < 156)) | ((GEN[4].AO = 63) & (GEN[4].DP < 159)) | (GEN[4].AO > 63)  ) & (   ((GEN[5].AO = 3) & (GEN[5].DP < 9)) | ((GEN[5].AO = 4) & (GEN[5].DP < 11)) | ((GEN[5].AO = 5) & (GEN[5].DP <   14)) | ((GEN[5].AO = 6) & (GEN[5].DP < 16)) | ((GEN[5].AO = 7) & (GEN[5].DP < 19)) | ((GEN[5].AO = 8) & (GEN  [5].DP < 21)) | ((GEN[5].AO = 9) & (GEN[5].DP < 24)) | ((GEN[5].AO = 10) & (GEN[5].DP < 26)) | ((GEN[5].AO =   11) & (GEN[5].DP < 29)) | ((GEN[5].AO = 12) & (GEN[5].DP < 31)) | ((GEN[5].AO = 13) & (GEN[5].DP < 34)) |   ((GEN[5].AO = 14) & (GEN[5].DP < 36)) | ((GEN[5].AO = 15) & (GEN[5].DP < 39)) | ((GEN[5].AO = 16) & (GEN  [5].DP < 41)) | ((GEN[5].AO = 17) & (GEN[5].DP < 44)) | ((GEN[5].AO = 18) & (GEN[5].DP < 46)) | ((GEN[5].AO =   19) & (GEN[5].DP < 49)) | ((GEN[5].AO = 20) & (GEN[5].DP < 51)) | ((GEN[5].AO = 21) & (GEN[5].DP < 54)) |   ((GEN[5].AO = 22) & (GEN[5].DP < 56)) | ((GEN[5].AO = 23) & (GEN[5].DP < 59)) | ((GEN[5].AO = 24) & (GEN  [5].DP < 61)) | ((GEN[5].AO = 25) & (GEN[5].DP < 64)) | ((GEN[5].AO = 26) & (GEN[5].DP < 66)) | ((GEN[5].AO =   27) & (GEN[5].DP < 69)) | ((GEN[5].AO = 28) & (GEN[5].DP < 71)) | ((GEN[5].AO = 29) & (GEN[5].DP < 74)) |   ((GEN[5].AO = 30) & (GEN[5].DP < 76)) | ((GEN[5].AO = 31) & (GEN[5].DP < 79)) | ((GEN[5].AO = 32) & (GEN  [5].DP < 81)) | ((GEN[5].AO = 33) & (GEN[5].DP < 84)) | ((GEN[5].AO = 34) & (GEN[5].DP < 86)) | ((GEN[5].AO =   35) & (GEN[5].DP < 89)) | ((GEN[5].AO = 36) & (GEN[5].DP < 91)) | ((GEN[5].AO = 37) & (GEN[5].DP < 94)) |   ((GEN[5].AO = 38) & (GEN[5].DP < 96)) | ((GEN[5].AO = 39) & (GEN[5].DP < 99)) | ((GEN[5].AO = 40) & (GEN  [5].DP < 101)) | ((GEN[5].AO = 41) & (GEN[5].DP < 104)) | ((GEN[5].AO = 42) & (GEN[5].DP < 106)) | ((GEN  [5].AO = 43) & (GEN[5].DP < 109)) | ((GEN[5].AO = 44) & (GEN[5].DP < 111)) | ((GEN[5].AO = 45) & (GEN[5].DP <   114)) | ((GEN[5].AO = 46) & (GEN[5].DP < 116)) | ((GEN[5].AO = 47) & (GEN[5].DP < 119)) | ((GEN[5].AO = 48) &   (GEN[5].DP < 121)) | ((GEN[5].AO = 49) & (GEN[5].DP < 124)) | ((GEN[5].AO = 50) & (GEN[5].DP < 126)) | ((GEN  [5].AO = 51) & (GEN[5].DP < 129)) | ((GEN[5].AO = 52) & (GEN[5].DP < 131)) | ((GEN[5].AO = 53) & (GEN[5].DP <   134)) | ((GEN[5].AO = 54) & (GEN[5].DP < 136)) | ((GEN[5].AO = 55) & (GEN[5].DP < 139)) | ((GEN[5].AO = 56) &   (GEN[5].DP < 141)) | ((GEN[5].AO = 57) & (GEN[5].DP < 144)) | ((GEN[5].AO = 58) & (GEN[5].DP < 146)) | ((GEN  [5].AO = 59) & (GEN[5].DP < 149)) | ((GEN[5].AO = 60) & (GEN[5].DP < 151)) | ((GEN[5].AO = 61) & (GEN[5].DP <   154)) | ((GEN[5].AO = 62) & (GEN[5].DP < 156)) | ((GEN[5].AO = 63) & (GEN[5].DP < 159)) | (GEN[5].AO > 63)  )  )  ) | (  ( (    (GEN[0].AO < 1) | ((GEN[0].AO = 1) & (GEN[0].DP > 6)) | ((GEN[0].AO = 2) & (GEN[0].DP > 12)) | ((GEN[0].AO =   3) & (GEN[0].DP > 19)) | ((GEN[0].AO = 4) & (GEN[0].DP > 26)) | ((GEN[0].AO = 5) & (GEN[0].DP > 32)) | ((GEN  [0].AO = 6) & (GEN[0].DP > 39)) | ((GEN[0].AO = 7) & (GEN[0].DP > 46)) | ((GEN[0].AO = 8) & (GEN[0].DP > 52))   | ((GEN[0].AO = 9) & (GEN[0].DP > 59)) | ((GEN[0].AO = 10) & (GEN[0].DP > 66)) | ((GEN[0].AO = 11) & (GEN  [0].DP > 72)) | ((GEN[0].AO = 12) & (GEN[0].DP > 79)) | ((GEN[0].AO = 13) & (GEN[0].DP > 86)) | ((GEN[0].AO =   14) & (GEN[0].DP > 92)) | ((GEN[0].AO = 15) & (GEN[0].DP > 99)) | ((GEN[0].AO = 16) & (GEN[0].DP > 106)) |   ((GEN[0].AO = 17) & (GEN[0].DP > 112)) | ((GEN[0].AO = 18) & (GEN[0].DP > 119)) | ((GEN[0].AO = 19) & (GEN  [0].DP > 126)) | ((GEN[0].AO = 20) & (GEN[0].DP > 132)) | ((GEN[0].AO = 21) & (GEN[0].DP > 139)) | ((GEN  [0].AO = 22) & (GEN[0].DP > 146)) | ((GEN[0].AO = 23) & (GEN[0].DP > 152)) | ((GEN[0].AO = 24) & (GEN[0].DP >   159)) | ((GEN[0].AO = 25) & (GEN[0].DP > 166)) | ((GEN[0].AO = 26) & (GEN[0].DP > 172)) | ((GEN[0].AO = 27) &   (GEN[0].DP > 179)) | ((GEN[0].AO = 28) & (GEN[0].DP > 186)) | ((GEN[0].AO = 29) & (GEN[0].DP > 192)) | ((GEN  [0].AO = 30) & (GEN[0].DP > 199))   ) & (    (GEN[1].AO < 1) | ((GEN[1].AO = 1) & (GEN[1].DP > 6)) | ((GEN[1].AO = 2) & (GEN[1].DP > 12)) | ((GEN[1].AO =   3) & (GEN[1].DP > 19)) | ((GEN[1].AO = 4) & (GEN[1].DP > 26)) | ((GEN[1].AO = 5) & (GEN[1].DP > 32)) | ((GEN  [1].AO = 6) & (GEN[1].DP > 39)) | ((GEN[1].AO = 7) & (GEN[1].DP > 46)) | ((GEN[1].AO = 8) & (GEN[1].DP > 52))   | ((GEN[1].AO = 9) & (GEN[1].DP > 59)) | ((GEN[1].AO = 10) & (GEN[1].DP > 66)) | ((GEN[1].AO = 11) & (GEN  [1].DP > 72)) | ((GEN[1].AO = 12) & (GEN[1].DP > 79)) | ((GEN[1].AO = 13) & (GEN[1].DP > 86)) | ((GEN[1].AO =   14) & (GEN[1].DP > 92)) | ((GEN[1].AO = 15) & (GEN[1].DP > 99)) | ((GEN[1].AO = 16) & (GEN[1].DP > 106)) |   ((GEN[1].AO = 17) & (GEN[1].DP > 112)) | ((GEN[1].AO = 18) & (GEN[1].DP > 119)) | ((GEN[1].AO = 19) & (GEN  [1].DP > 126)) | ((GEN[1].AO = 20) & (GEN[1].DP > 132)) | ((GEN[1].AO = 21) & (GEN[1].DP > 139)) | ((GEN  [1].AO = 22) & (GEN[1].DP > 146)) | ((GEN[1].AO = 23) & (GEN[1].DP > 152)) | ((GEN[1].AO = 24) & (GEN[1].DP >   159)) | ((GEN[1].AO = 25) & (GEN[1].DP > 166)) | ((GEN[1].AO = 26) & (GEN[1].DP > 172)) | ((GEN[1].AO = 27) &   (GEN[1].DP > 179)) | ((GEN[1].AO = 28) & (GEN[1].DP > 186)) | ((GEN[1].AO = 29) & (GEN[1].DP > 192)) | ((GEN  [1].AO = 30) & (GEN[1].DP > 199))   )  ) & (  (    (GEN[2].AO < 1) | ((GEN[2].AO = 1) & (GEN[2].DP > 6)) | ((GEN[2].AO = 2) & (GEN[2].DP > 12)) | ((GEN[2].AO =   3) & (GEN[2].DP > 19)) | ((GEN[2].AO = 4) & (GEN[2].DP > 26)) | ((GEN[2].AO = 5) & (GEN[2].DP > 32)) | ((GEN  [2].AO = 6) & (GEN[2].DP > 39)) | ((GEN[2].AO = 7) & (GEN[2].DP > 46)) | ((GEN[2].AO = 8) & (GEN[2].DP > 52))   | ((GEN[2].AO = 9) & (GEN[2].DP > 59)) | ((GEN[2].AO = 10) & (GEN[2].DP > 66)) | ((GEN[2].AO = 11) & (GEN  [2].DP > 72)) | ((GEN[2].AO = 12) & (GEN[2].DP > 79)) | ((GEN[2].AO = 13) & (GEN[2].DP > 86)) | ((GEN[2].AO =   14) & (GEN[2].DP > 92)) | ((GEN[2].AO = 15) & (GEN[2].DP > 99)) | ((GEN[2].AO = 16) & (GEN[2].DP > 106)) |   ((GEN[2].AO = 17) & (GEN[2].DP > 112)) | ((GEN[2].AO = 18) & (GEN[2].DP > 119)) | ((GEN[2].AO = 19) & (GEN  [2].DP > 126)) | ((GEN[2].AO = 20) & (GEN[2].DP > 132)) | ((GEN[2].AO = 21) & (GEN[2].DP > 139)) | ((GEN  [2].AO = 22) & (GEN[2].DP > 146)) | ((GEN[2].AO = 23) & (GEN[2].DP > 152)) | ((GEN[2].AO = 24) & (GEN[2].DP >   159)) | ((GEN[2].AO = 25) & (GEN[2].DP > 166)) | ((GEN[2].AO = 26) & (GEN[2].DP > 172)) | ((GEN[2].AO = 27) &   (GEN[2].DP > 179)) | ((GEN[2].AO = 28) & (GEN[2].DP > 186)) | ((GEN[2].AO = 29) & (GEN[2].DP > 192)) | ((GEN  [2].AO = 30) & (GEN[2].DP > 199))   ) & (    (GEN[3].AO < 1) | ((GEN[3].AO = 1) & (GEN[3].DP > 6)) | ((GEN[3].AO = 2) & (GEN[3].DP > 12)) | ((GEN[3].AO =   3) & (GEN[3].DP > 19)) | ((GEN[3].AO = 4) & (GEN[3].DP > 26)) | ((GEN[3].AO = 5) & (GEN[3].DP > 32)) | ((GEN  [3].AO = 6) & (GEN[3].DP > 39)) | ((GEN[3].AO = 7) & (GEN[3].DP > 46)) | ((GEN[3].AO = 8) & (GEN[3].DP > 52))   | ((GEN[3].AO = 9) & (GEN[3].DP > 59)) | ((GEN[3].AO = 10) & (GEN[3].DP > 66)) | ((GEN[3].AO = 11) & (GEN  [3].DP > 72)) | ((GEN[3].AO = 12) & (GEN[3].DP > 79)) | ((GEN[3].AO = 13) & (GEN[3].DP > 86)) | ((GEN[3].AO =   14) & (GEN[3].DP > 92)) | ((GEN[3].AO = 15) & (GEN[3].DP > 99)) | ((GEN[3].AO = 16) & (GEN[3].DP > 106)) |   ((GEN[3].AO = 17) & (GEN[3].DP > 112)) | ((GEN[3].AO = 18) & (GEN[3].DP > 119)) | ((GEN[3].AO = 19) & (GEN  [3].DP > 126)) | ((GEN[3].AO = 20) & (GEN[3].DP > 132)) | ((GEN[3].AO = 21) & (GEN[3].DP > 139)) | ((GEN  [3].AO = 22) & (GEN[3].DP > 146)) | ((GEN[3].AO = 23) & (GEN[3].DP > 152)) | ((GEN[3].AO = 24) & (GEN[3].DP >   159)) | ((GEN[3].AO = 25) & (GEN[3].DP > 166)) | ((GEN[3].AO = 26) & (GEN[3].DP > 172)) | ((GEN[3].AO = 27) &   (GEN[3].DP > 179)) | ((GEN[3].AO = 28) & (GEN[3].DP > 186)) | ((GEN[3].AO = 29) & (GEN[3].DP > 192)) | ((GEN  [3].AO = 30) & (GEN[3].DP > 199))   )  ) & (  (   ((GEN[4].AO = 3) & (GEN[4].DP < 7)) | ((GEN[4].AO = 4) & (GEN[4].DP < 9)) | ((GEN[4].AO = 5) & (GEN[4].DP <   11)) | ((GEN[4].AO = 6) & (GEN[4].DP < 13)) | ((GEN[4].AO = 7) & (GEN[4].DP < 15)) | ((GEN[4].AO = 8) & (GEN  [4].DP < 17)) | ((GEN[4].AO = 9) & (GEN[4].DP < 19)) | ((GEN[4].AO = 10) & (GEN[4].DP < 21)) | ((GEN[4].AO =   11) & (GEN[4].DP < 23)) | ((GEN[4].AO = 12) & (GEN[4].DP < 25)) | ((GEN[4].AO = 13) & (GEN[4].DP < 27)) |   ((GEN[4].AO = 14) & (GEN[4].DP < 29)) | ((GEN[4].AO = 15) & (GEN[4].DP < 31)) | ((GEN[4].AO = 16) & (GEN  [4].DP < 33)) | ((GEN[4].AO = 17) & (GEN[4].DP < 35)) | ((GEN[4].AO = 18) & (GEN[4].DP < 37)) | ((GEN[4].AO =   19) & (GEN[4].DP < 39)) | ((GEN[4].AO = 20) & (GEN[4].DP < 41)) | ((GEN[4].AO = 21) & (GEN[4].DP < 43)) |   ((GEN[4].AO = 22) & (GEN[4].DP < 45)) | ((GEN[4].AO = 23) & (GEN[4].DP < 47)) | ((GEN[4].AO = 24) & (GEN  [4].DP < 49)) | ((GEN[4].AO = 25) & (GEN[4].DP < 51)) | ((GEN[4].AO = 26) & (GEN[4].DP < 53)) | ((GEN[4].AO =   27) & (GEN[4].DP < 55)) | ((GEN[4].AO = 28) & (GEN[4].DP < 57)) | ((GEN[4].AO = 29) & (GEN[4].DP < 59)) |   ((GEN[4].AO = 30) & (GEN[4].DP < 61)) | ((GEN[4].AO = 31) & (GEN[4].DP < 63)) | ((GEN[4].AO = 32) & (GEN  [4].DP < 65)) | ((GEN[4].AO = 33) & (GEN[4].DP < 67)) | ((GEN[4].AO = 34) & (GEN[4].DP < 69)) | ((GEN[4].AO =   35) & (GEN[4].DP < 71)) | ((GEN[4].AO = 36) & (GEN[4].DP < 73)) | ((GEN[4].AO = 37) & (GEN[4].DP < 75)) |   ((GEN[4].AO = 38) & (GEN[4].DP < 77)) | ((GEN[4].AO = 39) & (GEN[4].DP < 79)) | ((GEN[4].AO = 40) & (GEN  [4].DP < 81)) | ((GEN[4].AO = 41) & (GEN[4].DP < 83)) | ((GEN[4].AO = 42) & (GEN[4].DP < 85)) | ((GEN[4].AO =   43) & (GEN[4].DP < 87)) | ((GEN[4].AO = 44) & (GEN[4].DP < 89)) | ((GEN[4].AO = 45) & (GEN[4].DP < 91)) |   ((GEN[4].AO = 46) & (GEN[4].DP < 93)) | ((GEN[4].AO = 47) & (GEN[4].DP < 95)) | ((GEN[4].AO = 48) & (GEN  [4].DP < 97)) | ((GEN[4].AO = 49) & (GEN[4].DP < 99)) | ((GEN[4].AO = 50) & (GEN[4].DP < 101)) | ((GEN[4].AO   = 51) & (GEN[4].DP < 103)) | ((GEN[4].AO = 52) & (GEN[4].DP < 105)) | ((GEN[4].AO = 53) & (GEN[4].DP < 107))   | ((GEN[4].AO = 54) & (GEN[4].DP < 109)) | ((GEN[4].AO = 55) & (GEN[4].DP < 111)) | ((GEN[4].AO = 56) & (GEN  [4].DP < 113)) | ((GEN[4].AO = 57) & (GEN[4].DP < 115)) | ((GEN[4].AO = 58) & (GEN[4].DP < 117)) | ((GEN  [4].AO = 59) & (GEN[4].DP < 119)) | ((GEN[4].AO = 60) & (GEN[4].DP < 121)) | ((GEN[4].AO = 61) & (GEN[4].DP <   123)) | ((GEN[4].AO = 62) & (GEN[4].DP < 125)) | ((GEN[4].AO = 63) & (GEN[4].DP < 127)) | ((GEN[4].AO = 64) &   (GEN[4].DP < 129)) | ((GEN[4].AO = 65) & (GEN[4].DP < 131)) | ((GEN[4].AO = 66) & (GEN[4].DP < 133)) | ((GEN  [4].AO = 67) & (GEN[4].DP < 135)) | ((GEN[4].AO = 68) & (GEN[4].DP < 137)) | ((GEN[4].AO = 69) & (GEN[4].DP <   139)) | ((GEN[4].AO = 70) & (GEN[4].DP < 141)) | ((GEN[4].AO = 71) & (GEN[4].DP < 143)) | ((GEN[4].AO = 72) &   (GEN[4].DP < 145)) | ((GEN[4].AO = 73) & (GEN[4].DP < 147)) | ((GEN[4].AO = 74) & (GEN[4].DP < 149)) | ((GEN  [4].AO = 75) & (GEN[4].DP < 151)) | ((GEN[4].AO = 76) & (GEN[4].DP < 153)) | ((GEN[4].AO = 77) & (GEN[4].DP <   155)) | ((GEN[4].AO = 78) & (GEN[4].DP < 157)) | ((GEN[4].AO = 79) & (GEN[4].DP < 159)) | (GEN[4].AO > 79)  ) & (   ((GEN[5].AO = 3) & (GEN[5].DP < 7)) | ((GEN[5].AO = 4) & (GEN[5].DP < 9)) | ((GEN[5].AO = 5) & (GEN[5].DP <   11)) | ((GEN[5].AO = 6) & (GEN[5].DP < 13)) | ((GEN[5].AO = 7) & (GEN[5].DP < 15)) | ((GEN[5].AO = 8) & (GEN  [5].DP < 17)) | ((GEN[5].AO = 9) & (GEN[5].DP < 19)) | ((GEN[5].AO = 10) & (GEN[5].DP < 21)) | ((GEN[5].AO =   11) & (GEN[5].DP < 23)) | ((GEN[5].AO = 12) & (GEN[5].DP < 25)) | ((GEN[5].AO = 13) & (GEN[5].DP < 27)) |   ((GEN[5].AO = 14) & (GEN[5].DP < 29)) | ((GEN[5].AO = 15) & (GEN[5].DP < 31)) | ((GEN[5].AO = 16) & (GEN  [5].DP < 33)) | ((GEN[5].AO = 17) & (GEN[5].DP < 35)) | ((GEN[5].AO = 18) & (GEN[5].DP < 37)) | ((GEN[5].AO =   19) & (GEN[5].DP < 39)) | ((GEN[5].AO = 20) & (GEN[5].DP < 41)) | ((GEN[5].AO = 21) & (GEN[5].DP < 43)) |   ((GEN[5].AO = 22) & (GEN[5].DP < 45)) | ((GEN[5].AO = 23) & (GEN[5].DP < 47)) | ((GEN[5].AO = 24) & (GEN  [5].DP < 49)) | ((GEN[5].AO = 25) & (GEN[5].DP < 51)) | ((GEN[5].AO = 26) & (GEN[5].DP < 53)) | ((GEN[5].AO =   27) & (GEN[5].DP < 55)) | ((GEN[5].AO = 28) & (GEN[5].DP < 57)) | ((GEN[5].AO = 29) & (GEN[5].DP < 59)) |   ((GEN[5].AO = 30) & (GEN[5].DP < 61)) | ((GEN[5].AO = 31) & (GEN[5].DP < 63)) | ((GEN[5].AO = 32) & (GEN  [5].DP < 65)) | ((GEN[5].AO = 33) & (GEN[5].DP < 67)) | ((GEN[5].AO = 34) & (GEN[5].DP < 69)) | ((GEN[5].AO =   35) & (GEN[5].DP < 71)) | ((GEN[5].AO = 36) & (GEN[5].DP < 73)) | ((GEN[5].AO = 37) & (GEN[5].DP < 75)) |   ((GEN[5].AO = 38) & (GEN[5].DP < 77)) | ((GEN[5].AO = 39) & (GEN[5].DP < 79)) | ((GEN[5].AO = 40) & (GEN  [5].DP < 81)) | ((GEN[5].AO = 41) & (GEN[5].DP < 83)) | ((GEN[5].AO = 42) & (GEN[5].DP < 85)) | ((GEN[5].AO =   43) & (GEN[5].DP < 87)) | ((GEN[5].AO = 44) & (GEN[5].DP < 89)) | ((GEN[5].AO = 45) & (GEN[5].DP < 91)) |   ((GEN[5].AO = 46) & (GEN[5].DP < 93)) | ((GEN[5].AO = 47) & (GEN[5].DP < 95)) | ((GEN[5].AO = 48) & (GEN  [5].DP < 97)) | ((GEN[5].AO = 49) & (GEN[5].DP < 99)) | ((GEN[5].AO = 50) & (GEN[5].DP < 101)) | ((GEN[5].AO   = 51) & (GEN[5].DP < 103)) | ((GEN[5].AO = 52) & (GEN[5].DP < 105)) | ((GEN[5].AO = 53) & (GEN[5].DP < 107))   | ((GEN[5].AO = 54) & (GEN[5].DP < 109)) | ((GEN[5].AO = 55) & (GEN[5].DP < 111)) | ((GEN[5].AO = 56) & (GEN  [5].DP < 113)) | ((GEN[5].AO = 57) & (GEN[5].DP < 115)) | ((GEN[5].AO = 58) & (GEN[5].DP < 117)) | ((GEN  [5].AO = 59) & (GEN[5].DP < 119)) | ((GEN[5].AO = 60) & (GEN[5].DP < 121)) | ((GEN[5].AO = 61) & (GEN[5].DP <   123)) | ((GEN[5].AO = 62) & (GEN[5].DP < 125)) | ((GEN[5].AO = 63) & (GEN[5].DP < 127)) | ((GEN[5].AO = 64) &   (GEN[5].DP < 129)) | ((GEN[5].AO = 65) & (GEN[5].DP < 131)) | ((GEN[5].AO = 66) & (GEN[5].DP < 133)) | ((GEN  [5].AO = 67) & (GEN[5].DP < 135)) | ((GEN[5].AO = 68) & (GEN[5].DP < 137)) | ((GEN[5].AO = 69) & (GEN[5].DP <   139)) | ((GEN[5].AO = 70) & (GEN[5].DP < 141)) | ((GEN[5].AO = 71) & (GEN[5].DP < 143)) | ((GEN[5].AO = 72) &   (GEN[5].DP < 145)) | ((GEN[5].AO = 73) & (GEN[5].DP < 147)) | ((GEN[5].AO = 74) & (GEN[5].DP < 149)) | ((GEN  [5].AO = 75) & (GEN[5].DP < 151)) | ((GEN[5].AO = 76) & (GEN[5].DP < 153)) | ((GEN[5].AO = 77) & (GEN[5].DP <   155)) | ((GEN[5].AO = 78) & (GEN[5].DP < 157)) | ((GEN[5].AO = 79) & (GEN[5].DP < 159)) | (GEN[5].AO > 79)  )  )  ) | (  (  ( (   (GEN[0].AO < 2) | ((GEN[0].AO = 2) & (GEN[0].DP > 9)) | ((GEN[0].AO = 3) & (GEN[0].DP > 14)) | ((GEN[0].AO =   4) & (GEN[0].DP > 19)) | ((GEN[0].AO = 5) & (GEN[0].DP > 24)) | ((GEN[0].AO = 6) & (GEN[0].DP > 29)) | ((GEN  [0].AO = 7) & (GEN[0].DP > 34)) | ((GEN[0].AO = 8) & (GEN[0].DP > 39)) | ((GEN[0].AO = 9) & (GEN[0].DP > 44))   | ((GEN[0].AO = 10) & (GEN[0].DP > 49)) | ((GEN[0].AO = 11) & (GEN[0].DP > 54)) | ((GEN[0].AO = 12) & (GEN  [0].DP > 59)) | ((GEN[0].AO = 13) & (GEN[0].DP > 64)) | ((GEN[0].AO = 14) & (GEN[0].DP > 69)) | ((GEN[0].AO =   15) & (GEN[0].DP > 74)) | ((GEN[0].AO = 16) & (GEN[0].DP > 79)) | ((GEN[0].AO = 17) & (GEN[0].DP > 84)) |   ((GEN[0].AO = 18) & (GEN[0].DP > 89)) | ((GEN[0].AO = 19) & (GEN[0].DP > 94)) | ((GEN[0].AO = 20) & (GEN  [0].DP > 99)) | ((GEN[0].AO = 21) & (GEN[0].DP > 104)) | ((GEN[0].AO = 22) & (GEN[0].DP > 109)) | ((GEN[0].AO   = 23) & (GEN[0].DP > 114)) | ((GEN[0].AO = 24) & (GEN[0].DP > 119)) | ((GEN[0].AO = 25) & (GEN[0].DP > 124))   | ((GEN[0].AO = 26) & (GEN[0].DP > 129)) | ((GEN[0].AO = 27) & (GEN[0].DP > 134)) | ((GEN[0].AO = 28) & (GEN  [0].DP > 139)) | ((GEN[0].AO = 29) & (GEN[0].DP > 144)) | ((GEN[0].AO = 30) & (GEN[0].DP > 149)) | ((GEN  [0].AO = 31) & (GEN[0].DP > 154)) | ((GEN[0].AO = 32) & (GEN[0].DP > 159)) | ((GEN[0].AO = 33) & (GEN[0].DP >   164)) | ((GEN[0].AO = 34) & (GEN[0].DP > 169)) | ((GEN[0].AO = 35) & (GEN[0].DP > 174)) | ((GEN[0].AO = 36) &   (GEN[0].DP > 179)) | ((GEN[0].AO = 37) & (GEN[0].DP > 184)) | ((GEN[0].AO = 38) & (GEN[0].DP > 189)) | ((GEN  [0].AO = 39) & (GEN[0].DP > 194)) | ((GEN[0].AO = 40) & (GEN[0].DP > 199))  ) & (GEN[1].AO = 0) ) | ( (   (GEN[1].AO < 2) | ((GEN[1].AO = 2) & (GEN[1].DP > 9)) | ((GEN[1].AO = 3) & (GEN[1].DP > 14)) | ((GEN[1].AO =   4) & (GEN[1].DP > 19)) | ((GEN[1].AO = 5) & (GEN[1].DP > 24)) | ((GEN[1].AO = 6) & (GEN[1].DP > 29)) | ((GEN  [1].AO = 7) & (GEN[1].DP > 34)) | ((GEN[1].AO = 8) & (GEN[1].DP > 39)) | ((GEN[1].AO = 9) & (GEN[1].DP > 44))   | ((GEN[1].AO = 10) & (GEN[1].DP > 49)) | ((GEN[1].AO = 11) & (GEN[1].DP > 54)) | ((GEN[1].AO = 12) & (GEN  [1].DP > 59)) | ((GEN[1].AO = 13) & (GEN[1].DP > 64)) | ((GEN[1].AO = 14) & (GEN[1].DP > 69)) | ((GEN[1].AO =   15) & (GEN[1].DP > 74)) | ((GEN[1].AO = 16) & (GEN[1].DP > 79)) | ((GEN[1].AO = 17) & (GEN[1].DP > 84)) |   ((GEN[1].AO = 18) & (GEN[1].DP > 89)) | ((GEN[1].AO = 19) & (GEN[1].DP > 94)) | ((GEN[1].AO = 20) & (GEN  [1].DP > 99)) | ((GEN[1].AO = 21) & (GEN[1].DP > 104)) | ((GEN[1].AO = 22) & (GEN[1].DP > 109)) | ((GEN[1].AO   = 23) & (GEN[1].DP > 114)) | ((GEN[1].AO = 24) & (GEN[1].DP > 119)) | ((GEN[1].AO = 25) & (GEN[1].DP > 124))   | ((GEN[1].AO = 26) & (GEN[1].DP > 129)) | ((GEN[1].AO = 27) & (GEN[1].DP > 134)) | ((GEN[1].AO = 28) & (GEN  [1].DP > 139)) | ((GEN[1].AO = 29) & (GEN[1].DP > 144)) | ((GEN[1].AO = 30) & (GEN[1].DP > 149)) | ((GEN  [1].AO = 31) & (GEN[1].DP > 154)) | ((GEN[1].AO = 32) & (GEN[1].DP > 159)) | ((GEN[1].AO = 33) & (GEN[1].DP >   164)) | ((GEN[1].AO = 34) & (GEN[1].DP > 169)) | ((GEN[1].AO = 35) & (GEN[1].DP > 174)) | ((GEN[1].AO = 36) &   (GEN[1].DP > 179)) | ((GEN[1].AO = 37) & (GEN[1].DP > 184)) | ((GEN[1].AO = 38) & (GEN[1].DP > 189)) | ((GEN  [1].AO = 39) & (GEN[1].DP > 194)) | ((GEN[1].AO = 40) & (GEN[1].DP > 199))  ) & (GEN[0].AO = 0) )  ) & (  ( (   (GEN[2].AO < 2) | ((GEN[2].AO = 2) & (GEN[2].DP > 9)) | ((GEN[2].AO = 3) & (GEN[2].DP > 14)) | ((GEN[2].AO =   4) & (GEN[2].DP > 19)) | ((GEN[2].AO = 5) & (GEN[2].DP > 24)) | ((GEN[2].AO = 6) & (GEN[2].DP > 29)) | ((GEN  [2].AO = 7) & (GEN[2].DP > 34)) | ((GEN[2].AO = 8) & (GEN[2].DP > 39)) | ((GEN[2].AO = 9) & (GEN[2].DP > 44))   | ((GEN[2].AO = 10) & (GEN[2].DP > 49)) | ((GEN[2].AO = 11) & (GEN[2].DP > 54)) | ((GEN[2].AO = 12) & (GEN  [2].DP > 59)) | ((GEN[2].AO = 13) & (GEN[2].DP > 64)) | ((GEN[2].AO = 14) & (GEN[2].DP > 69)) | ((GEN[2].AO =   15) & (GEN[2].DP > 74)) | ((GEN[2].AO = 16) & (GEN[2].DP > 79)) | ((GEN[2].AO = 17) & (GEN[2].DP > 84)) |   ((GEN[2].AO = 18) & (GEN[2].DP > 89)) | ((GEN[2].AO = 19) & (GEN[2].DP > 94)) | ((GEN[2].AO = 20) & (GEN  [2].DP > 99)) | ((GEN[2].AO = 21) & (GEN[2].DP > 104)) | ((GEN[2].AO = 22) & (GEN[2].DP > 109)) | ((GEN[2].AO   = 23) & (GEN[2].DP > 114)) | ((GEN[2].AO = 24) & (GEN[2].DP > 119)) | ((GEN[2].AO = 25) & (GEN[2].DP > 124))   | ((GEN[2].AO = 26) & (GEN[2].DP > 129)) | ((GEN[2].AO = 27) & (GEN[2].DP > 134)) | ((GEN[2].AO = 28) & (GEN  [2].DP > 139)) | ((GEN[2].AO = 29) & (GEN[2].DP > 144)) | ((GEN[2].AO = 30) & (GEN[2].DP > 149)) | ((GEN  [2].AO = 31) & (GEN[2].DP > 154)) | ((GEN[2].AO = 32) & (GEN[2].DP > 159)) | ((GEN[2].AO = 33) & (GEN[2].DP >   164)) | ((GEN[2].AO = 34) & (GEN[2].DP > 169)) | ((GEN[2].AO = 35) & (GEN[2].DP > 174)) | ((GEN[2].AO = 36) &   (GEN[2].DP > 179)) | ((GEN[2].AO = 37) & (GEN[2].DP > 184)) | ((GEN[2].AO = 38) & (GEN[2].DP > 189)) | ((GEN  [2].AO = 39) & (GEN[2].DP > 194)) | ((GEN[2].AO = 40) & (GEN[2].DP > 199))  ) & (GEN[3].AO = 0) ) | ( (   (GEN[3].AO < 2) | ((GEN[3].AO = 2) & (GEN[3].DP > 9)) | ((GEN[3].AO = 3) & (GEN[3].DP > 14)) | ((GEN[3].AO =   4) & (GEN[3].DP > 19)) | ((GEN[3].AO = 5) & (GEN[3].DP > 24)) | ((GEN[3].AO = 6) & (GEN[3].DP > 29)) | ((GEN  [3].AO = 7) & (GEN[3].DP > 34)) | ((GEN[3].AO = 8) & (GEN[3].DP > 39)) | ((GEN[3].AO = 9) & (GEN[3].DP > 44))   | ((GEN[3].AO = 10) & (GEN[3].DP > 49)) | ((GEN[3].AO = 11) & (GEN[3].DP > 54)) | ((GEN[3].AO = 12) & (GEN  [3].DP > 59)) | ((GEN[3].AO = 13) & (GEN[3].DP > 64)) | ((GEN[3].AO = 14) & (GEN[3].DP > 69)) | ((GEN[3].AO =   15) & (GEN[3].DP > 74)) | ((GEN[3].AO = 16) & (GEN[3].DP > 79)) | ((GEN[3].AO = 17) & (GEN[3].DP > 84)) |   ((GEN[3].AO = 18) & (GEN[3].DP > 89)) | ((GEN[3].AO = 19) & (GEN[3].DP > 94)) | ((GEN[3].AO = 20) & (GEN  [3].DP > 99)) | ((GEN[3].AO = 21) & (GEN[3].DP > 104)) | ((GEN[3].AO = 22) & (GEN[3].DP > 109)) | ((GEN[3].AO   = 23) & (GEN[3].DP > 114)) | ((GEN[3].AO = 24) & (GEN[3].DP > 119)) | ((GEN[3].AO = 25) & (GEN[3].DP > 124))   | ((GEN[3].AO = 26) & (GEN[3].DP > 129)) | ((GEN[3].AO = 27) & (GEN[3].DP > 134)) | ((GEN[3].AO = 28) & (GEN  [3].DP > 139)) | ((GEN[3].AO = 29) & (GEN[3].DP > 144)) | ((GEN[3].AO = 30) & (GEN[3].DP > 149)) | ((GEN  [3].AO = 31) & (GEN[3].DP > 154)) | ((GEN[3].AO = 32) & (GEN[3].DP > 159)) | ((GEN[3].AO = 33) & (GEN[3].DP >   164)) | ((GEN[3].AO = 34) & (GEN[3].DP > 169)) | ((GEN[3].AO = 35) & (GEN[3].DP > 174)) | ((GEN[3].AO = 36) &   (GEN[3].DP > 179)) | ((GEN[3].AO = 37) & (GEN[3].DP > 184)) | ((GEN[3].AO = 38) & (GEN[3].DP > 189)) | ((GEN  [3].AO = 39) & (GEN[3].DP > 194)) | ((GEN[3].AO = 40) & (GEN[3].DP > 199))  ) & (GEN[2].AO = 0) )  ) & (  (   ((GEN[4].AO = 3) & (GEN[4].DP < 7)) | ((GEN[4].AO = 4) & (GEN[4].DP < 9)) | ((GEN[4].AO = 5) & (GEN[4].DP <   11)) | ((GEN[4].AO = 6) & (GEN[4].DP < 13)) | ((GEN[4].AO = 7) & (GEN[4].DP < 15)) | ((GEN[4].AO = 8) & (GEN  [4].DP < 17)) | ((GEN[4].AO = 9) & (GEN[4].DP < 19)) | ((GEN[4].AO = 10) & (GEN[4].DP < 21)) | ((GEN[4].AO =   11) & (GEN[4].DP < 23)) | ((GEN[4].AO = 12) & (GEN[4].DP < 25)) | ((GEN[4].AO = 13) & (GEN[4].DP < 27)) |   ((GEN[4].AO = 14) & (GEN[4].DP < 29)) | ((GEN[4].AO = 15) & (GEN[4].DP < 31)) | ((GEN[4].AO = 16) & (GEN  [4].DP < 33)) | ((GEN[4].AO = 17) & (GEN[4].DP < 35)) | ((GEN[4].AO = 18) & (GEN[4].DP < 37)) | ((GEN[4].AO =   19) & (GEN[4].DP < 39)) | ((GEN[4].AO = 20) & (GEN[4].DP < 41)) | ((GEN[4].AO = 21) & (GEN[4].DP < 43)) |   ((GEN[4].AO = 22) & (GEN[4].DP < 45)) | ((GEN[4].AO = 23) & (GEN[4].DP < 47)) | ((GEN[4].AO = 24) & (GEN  [4].DP < 49)) | ((GEN[4].AO = 25) & (GEN[4].DP < 51)) | ((GEN[4].AO = 26) & (GEN[4].DP < 53)) | ((GEN[4].AO =   27) & (GEN[4].DP < 55)) | ((GEN[4].AO = 28) & (GEN[4].DP < 57)) | ((GEN[4].AO = 29) & (GEN[4].DP < 59)) |   ((GEN[4].AO = 30) & (GEN[4].DP < 61)) | ((GEN[4].AO = 31) & (GEN[4].DP < 63)) | ((GEN[4].AO = 32) & (GEN  [4].DP < 65)) | ((GEN[4].AO = 33) & (GEN[4].DP < 67)) | ((GEN[4].AO = 34) & (GEN[4].DP < 69)) | ((GEN[4].AO =   35) & (GEN[4].DP < 71)) | ((GEN[4].AO = 36) & (GEN[4].DP < 73)) | ((GEN[4].AO = 37) & (GEN[4].DP < 75)) |   ((GEN[4].AO = 38) & (GEN[4].DP < 77)) | ((GEN[4].AO = 39) & (GEN[4].DP < 79)) | ((GEN[4].AO = 40) & (GEN  [4].DP < 81)) | ((GEN[4].AO = 41) & (GEN[4].DP < 83)) | ((GEN[4].AO = 42) & (GEN[4].DP < 85)) | ((GEN[4].AO =   43) & (GEN[4].DP < 87)) | ((GEN[4].AO = 44) & (GEN[4].DP < 89)) | ((GEN[4].AO = 45) & (GEN[4].DP < 91)) |   ((GEN[4].AO = 46) & (GEN[4].DP < 93)) | ((GEN[4].AO = 47) & (GEN[4].DP < 95)) | ((GEN[4].AO = 48) & (GEN  [4].DP < 97)) | ((GEN[4].AO = 49) & (GEN[4].DP < 99)) | ((GEN[4].AO = 50) & (GEN[4].DP < 101)) | ((GEN[4].AO   = 51) & (GEN[4].DP < 103)) | ((GEN[4].AO = 52) & (GEN[4].DP < 105)) | ((GEN[4].AO = 53) & (GEN[4].DP < 107))   | ((GEN[4].AO = 54) & (GEN[4].DP < 109)) | ((GEN[4].AO = 55) & (GEN[4].DP < 111)) | ((GEN[4].AO = 56) & (GEN  [4].DP < 113)) | ((GEN[4].AO = 57) & (GEN[4].DP < 115)) | ((GEN[4].AO = 58) & (GEN[4].DP < 117)) | ((GEN  [4].AO = 59) & (GEN[4].DP < 119)) | ((GEN[4].AO = 60) & (GEN[4].DP < 121)) | ((GEN[4].AO = 61) & (GEN[4].DP <   123)) | ((GEN[4].AO = 62) & (GEN[4].DP < 125)) | ((GEN[4].AO = 63) & (GEN[4].DP < 127)) | ((GEN[4].AO = 64) &   (GEN[4].DP < 129)) | ((GEN[4].AO = 65) & (GEN[4].DP < 131)) | ((GEN[4].AO = 66) & (GEN[4].DP < 133)) | ((GEN  [4].AO = 67) & (GEN[4].DP < 135)) | ((GEN[4].AO = 68) & (GEN[4].DP < 137)) | ((GEN[4].AO = 69) & (GEN[4].DP <   139)) | ((GEN[4].AO = 70) & (GEN[4].DP < 141)) | ((GEN[4].AO = 71) & (GEN[4].DP < 143)) | ((GEN[4].AO = 72) &   (GEN[4].DP < 145)) | ((GEN[4].AO = 73) & (GEN[4].DP < 147)) | ((GEN[4].AO = 74) & (GEN[4].DP < 149)) | ((GEN  [4].AO = 75) & (GEN[4].DP < 151)) | ((GEN[4].AO = 76) & (GEN[4].DP < 153)) | ((GEN[4].AO = 77) & (GEN[4].DP <   155)) | ((GEN[4].AO = 78) & (GEN[4].DP < 157)) | ((GEN[4].AO = 79) & (GEN[4].DP < 159)) | (GEN[4].AO > 79)  ) & (   ((GEN[5].AO = 3) & (GEN[5].DP < 7)) | ((GEN[5].AO = 4) & (GEN[5].DP < 9)) | ((GEN[5].AO = 5) & (GEN[5].DP <   11)) | ((GEN[5].AO = 6) & (GEN[5].DP < 13)) | ((GEN[5].AO = 7) & (GEN[5].DP < 15)) | ((GEN[5].AO = 8) & (GEN  [5].DP < 17)) | ((GEN[5].AO = 9) & (GEN[5].DP < 19)) | ((GEN[5].AO = 10) & (GEN[5].DP < 21)) | ((GEN[5].AO =   11) & (GEN[5].DP < 23)) | ((GEN[5].AO = 12) & (GEN[5].DP < 25)) | ((GEN[5].AO = 13) & (GEN[5].DP < 27)) |   ((GEN[5].AO = 14) & (GEN[5].DP < 29)) | ((GEN[5].AO = 15) & (GEN[5].DP < 31)) | ((GEN[5].AO = 16) & (GEN  [5].DP < 33)) | ((GEN[5].AO = 17) & (GEN[5].DP < 35)) | ((GEN[5].AO = 18) & (GEN[5].DP < 37)) | ((GEN[5].AO =   19) & (GEN[5].DP < 39)) | ((GEN[5].AO = 20) & (GEN[5].DP < 41)) | ((GEN[5].AO = 21) & (GEN[5].DP < 43)) |   ((GEN[5].AO = 22) & (GEN[5].DP < 45)) | ((GEN[5].AO = 23) & (GEN[5].DP < 47)) | ((GEN[5].AO = 24) & (GEN  [5].DP < 49)) | ((GEN[5].AO = 25) & (GEN[5].DP < 51)) | ((GEN[5].AO = 26) & (GEN[5].DP < 53)) | ((GEN[5].AO =   27) & (GEN[5].DP < 55)) | ((GEN[5].AO = 28) & (GEN[5].DP < 57)) | ((GEN[5].AO = 29) & (GEN[5].DP < 59)) |   ((GEN[5].AO = 30) & (GEN[5].DP < 61)) | ((GEN[5].AO = 31) & (GEN[5].DP < 63)) | ((GEN[5].AO = 32) & (GEN  [5].DP < 65)) | ((GEN[5].AO = 33) & (GEN[5].DP < 67)) | ((GEN[5].AO = 34) & (GEN[5].DP < 69)) | ((GEN[5].AO =   35) & (GEN[5].DP < 71)) | ((GEN[5].AO = 36) & (GEN[5].DP < 73)) | ((GEN[5].AO = 37) & (GEN[5].DP < 75)) |   ((GEN[5].AO = 38) & (GEN[5].DP < 77)) | ((GEN[5].AO = 39) & (GEN[5].DP < 79)) | ((GEN[5].AO = 40) & (GEN  [5].DP < 81)) | ((GEN[5].AO = 41) & (GEN[5].DP < 83)) | ((GEN[5].AO = 42) & (GEN[5].DP < 85)) | ((GEN[5].AO =   43) & (GEN[5].DP < 87)) | ((GEN[5].AO = 44) & (GEN[5].DP < 89)) | ((GEN[5].AO = 45) & (GEN[5].DP < 91)) |   ((GEN[5].AO = 46) & (GEN[5].DP < 93)) | ((GEN[5].AO = 47) & (GEN[5].DP < 95)) | ((GEN[5].AO = 48) & (GEN  [5].DP < 97)) | ((GEN[5].AO = 49) & (GEN[5].DP < 99)) | ((GEN[5].AO = 50) & (GEN[5].DP < 101)) | ((GEN[5].AO   = 51) & (GEN[5].DP < 103)) | ((GEN[5].AO = 52) & (GEN[5].DP < 105)) | ((GEN[5].AO = 53) & (GEN[5].DP < 107))   | ((GEN[5].AO = 54) & (GEN[5].DP < 109)) | ((GEN[5].AO = 55) & (GEN[5].DP < 111)) | ((GEN[5].AO = 56) & (GEN  [5].DP < 113)) | ((GEN[5].AO = 57) & (GEN[5].DP < 115)) | ((GEN[5].AO = 58) & (GEN[5].DP < 117)) | ((GEN  [5].AO = 59) & (GEN[5].DP < 119)) | ((GEN[5].AO = 60) & (GEN[5].DP < 121)) | ((GEN[5].AO = 61) & (GEN[5].DP <   123)) | ((GEN[5].AO = 62) & (GEN[5].DP < 125)) | ((GEN[5].AO = 63) & (GEN[5].DP < 127)) | ((GEN[5].AO = 64) &   (GEN[5].DP < 129)) | ((GEN[5].AO = 65) & (GEN[5].DP < 131)) | ((GEN[5].AO = 66) & (GEN[5].DP < 133)) | ((GEN  [5].AO = 67) & (GEN[5].DP < 135)) | ((GEN[5].AO = 68) & (GEN[5].DP < 137)) | ((GEN[5].AO = 69) & (GEN[5].DP <   139)) | ((GEN[5].AO = 70) & (GEN[5].DP < 141)) | ((GEN[5].AO = 71) & (GEN[5].DP < 143)) | ((GEN[5].AO = 72) &   (GEN[5].DP < 145)) | ((GEN[5].AO = 73) & (GEN[5].DP < 147)) | ((GEN[5].AO = 74) & (GEN[5].DP < 149)) | ((GEN  [5].AO = 75) & (GEN[5].DP < 151)) | ((GEN[5].AO = 76) & (GEN[5].DP < 153)) | ((GEN[5].AO = 77) & (GEN[5].DP <   155)) | ((GEN[5].AO = 78) & (GEN[5].DP < 157)) | ((GEN[5].AO = 79) & (GEN[5].DP < 159)) | (GEN[5].AO > 79)  )  )  ) | (  ( (    (GEN[0].AO < 1) | ((GEN[0].AO = 1) & (GEN[0].DP > 6)) | ((GEN[0].AO = 2) & (GEN[0].DP > 12)) | ((GEN[0].AO =   3) & (GEN[0].DP > 19)) | ((GEN[0].AO = 4) & (GEN[0].DP > 26)) | ((GEN[0].AO = 5) & (GEN[0].DP > 32)) | ((GEN  [0].AO = 6) & (GEN[0].DP > 39)) | ((GEN[0].AO = 7) & (GEN[0].DP > 46)) | ((GEN[0].AO = 8) & (GEN[0].DP > 52))   | ((GEN[0].AO = 9) & (GEN[0].DP > 59)) | ((GEN[0].AO = 10) & (GEN[0].DP > 66)) | ((GEN[0].AO = 11) & (GEN  [0].DP > 72)) | ((GEN[0].AO = 12) & (GEN[0].DP > 79)) | ((GEN[0].AO = 13) & (GEN[0].DP > 86)) | ((GEN[0].AO =   14) & (GEN[0].DP > 92)) | ((GEN[0].AO = 15) & (GEN[0].DP > 99)) | ((GEN[0].AO = 16) & (GEN[0].DP > 106)) |   ((GEN[0].AO = 17) & (GEN[0].DP > 112)) | ((GEN[0].AO = 18) & (GEN[0].DP > 119)) | ((GEN[0].AO = 19) & (GEN  [0].DP > 126)) | ((GEN[0].AO = 20) & (GEN[0].DP > 132)) | ((GEN[0].AO = 21) & (GEN[0].DP > 139)) | ((GEN  [0].AO = 22) & (GEN[0].DP > 146)) | ((GEN[0].AO = 23) & (GEN[0].DP > 152)) | ((GEN[0].AO = 24) & (GEN[0].DP >   159)) | ((GEN[0].AO = 25) & (GEN[0].DP > 166)) | ((GEN[0].AO = 26) & (GEN[0].DP > 172)) | ((GEN[0].AO = 27) &   (GEN[0].DP > 179)) | ((GEN[0].AO = 28) & (GEN[0].DP > 186)) | ((GEN[0].AO = 29) & (GEN[0].DP > 192)) | ((GEN  [0].AO = 30) & (GEN[0].DP > 199))   ) & (    (GEN[1].AO < 1) | ((GEN[1].AO = 1) & (GEN[1].DP > 6)) | ((GEN[1].AO = 2) & (GEN[1].DP > 12)) | ((GEN[1].AO =   3) & (GEN[1].DP > 19)) | ((GEN[1].AO = 4) & (GEN[1].DP > 26)) | ((GEN[1].AO = 5) & (GEN[1].DP > 32)) | ((GEN  [1].AO = 6) & (GEN[1].DP > 39)) | ((GEN[1].AO = 7) & (GEN[1].DP > 46)) | ((GEN[1].AO = 8) & (GEN[1].DP > 52))   | ((GEN[1].AO = 9) & (GEN[1].DP > 59)) | ((GEN[1].AO = 10) & (GEN[1].DP > 66)) | ((GEN[1].AO = 11) & (GEN  [1].DP > 72)) | ((GEN[1].AO = 12) & (GEN[1].DP > 79)) | ((GEN[1].AO = 13) & (GEN[1].DP > 86)) | ((GEN[1].AO =   14) & (GEN[1].DP > 92)) | ((GEN[1].AO = 15) & (GEN[1].DP > 99)) | ((GEN[1].AO = 16) & (GEN[1].DP > 106)) |   ((GEN[1].AO = 17) & (GEN[1].DP > 112)) | ((GEN[1].AO = 18) & (GEN[1].DP > 119)) | ((GEN[1].AO = 19) & (GEN  [1].DP > 126)) | ((GEN[1].AO = 20) & (GEN[1].DP > 132)) | ((GEN[1].AO = 21) & (GEN[1].DP > 139)) | ((GEN  [1].AO = 22) & (GEN[1].DP > 146)) | ((GEN[1].AO = 23) & (GEN[1].DP > 152)) | ((GEN[1].AO = 24) & (GEN[1].DP >   159)) | ((GEN[1].AO = 25) & (GEN[1].DP > 166)) | ((GEN[1].AO = 26) & (GEN[1].DP > 172)) | ((GEN[1].AO = 27) &   (GEN[1].DP > 179)) | ((GEN[1].AO = 28) & (GEN[1].DP > 186)) | ((GEN[1].AO = 29) & (GEN[1].DP > 192)) | ((GEN  [1].AO = 30) & (GEN[1].DP > 199))   )  ) & (  (    (GEN[2].AO < 1) | ((GEN[2].AO = 1) & (GEN[2].DP > 6)) | ((GEN[2].AO = 2) & (GEN[2].DP > 12)) | ((GEN[2].AO =   3) & (GEN[2].DP > 19)) | ((GEN[2].AO = 4) & (GEN[2].DP > 26)) | ((GEN[2].AO = 5) & (GEN[2].DP > 32)) | ((GEN  [2].AO = 6) & (GEN[2].DP > 39)) | ((GEN[2].AO = 7) & (GEN[2].DP > 46)) | ((GEN[2].AO = 8) & (GEN[2].DP > 52))   | ((GEN[2].AO = 9) & (GEN[2].DP > 59)) | ((GEN[2].AO = 10) & (GEN[2].DP > 66)) | ((GEN[2].AO = 11) & (GEN  [2].DP > 72)) | ((GEN[2].AO = 12) & (GEN[2].DP > 79)) | ((GEN[2].AO = 13) & (GEN[2].DP > 86)) | ((GEN[2].AO =   14) & (GEN[2].DP > 92)) | ((GEN[2].AO = 15) & (GEN[2].DP > 99)) | ((GEN[2].AO = 16) & (GEN[2].DP > 106)) |   ((GEN[2].AO = 17) & (GEN[2].DP > 112)) | ((GEN[2].AO = 18) & (GEN[2].DP > 119)) | ((GEN[2].AO = 19) & (GEN  [2].DP > 126)) | ((GEN[2].AO = 20) & (GEN[2].DP > 132)) | ((GEN[2].AO = 21) & (GEN[2].DP > 139)) | ((GEN  [2].AO = 22) & (GEN[2].DP > 146)) | ((GEN[2].AO = 23) & (GEN[2].DP > 152)) | ((GEN[2].AO = 24) & (GEN[2].DP >   159)) | ((GEN[2].AO = 25) & (GEN[2].DP > 166)) | ((GEN[2].AO = 26) & (GEN[2].DP > 172)) | ((GEN[2].AO = 27) &   (GEN[2].DP > 179)) | ((GEN[2].AO = 28) & (GEN[2].DP > 186)) | ((GEN[2].AO = 29) & (GEN[2].DP > 192)) | ((GEN  [2].AO = 30) & (GEN[2].DP > 199))   ) & (    (GEN[3].AO < 1) | ((GEN[3].AO = 1) & (GEN[3].DP > 6)) | ((GEN[3].AO = 2) & (GEN[3].DP > 12)) | ((GEN[3].AO =   3) & (GEN[3].DP > 19)) | ((GEN[3].AO = 4) & (GEN[3].DP > 26)) | ((GEN[3].AO = 5) & (GEN[3].DP > 32)) | ((GEN  [3].AO = 6) & (GEN[3].DP > 39)) | ((GEN[3].AO = 7) & (GEN[3].DP > 46)) | ((GEN[3].AO = 8) & (GEN[3].DP > 52))   | ((GEN[3].AO = 9) & (GEN[3].DP > 59)) | ((GEN[3].AO = 10) & (GEN[3].DP > 66)) | ((GEN[3].AO = 11) & (GEN  [3].DP > 72)) | ((GEN[3].AO = 12) & (GEN[3].DP > 79)) | ((GEN[3].AO = 13) & (GEN[3].DP > 86)) | ((GEN[3].AO =   14) & (GEN[3].DP > 92)) | ((GEN[3].AO = 15) & (GEN[3].DP > 99)) | ((GEN[3].AO = 16) & (GEN[3].DP > 106)) |   ((GEN[3].AO = 17) & (GEN[3].DP > 112)) | ((GEN[3].AO = 18) & (GEN[3].DP > 119)) | ((GEN[3].AO = 19) & (GEN  [3].DP > 126)) | ((GEN[3].AO = 20) & (GEN[3].DP > 132)) | ((GEN[3].AO = 21) & (GEN[3].DP > 139)) | ((GEN  [3].AO = 22) & (GEN[3].DP > 146)) | ((GEN[3].AO = 23) & (GEN[3].DP > 152)) | ((GEN[3].AO = 24) & (GEN[3].DP >   159)) | ((GEN[3].AO = 25) & (GEN[3].DP > 166)) | ((GEN[3].AO = 26) & (GEN[3].DP > 172)) | ((GEN[3].AO = 27) &   (GEN[3].DP > 179)) | ((GEN[3].AO = 28) & (GEN[3].DP > 186)) | ((GEN[3].AO = 29) & (GEN[3].DP > 192)) | ((GEN  [3].AO = 30) & (GEN[3].DP > 199))   )  ) & (  (   ((GEN[4].AO = 4) & (GEN[4].DP < 8)) | ((GEN[4].AO = 5) & (GEN[4].DP < 9)) | ((GEN[4].AO = 6) & (GEN[4].DP <   11)) | ((GEN[4].AO = 7) & (GEN[4].DP < 13)) | ((GEN[4].AO = 8) & (GEN[4].DP < 14)) | ((GEN[4].AO = 9) & (GEN  [4].DP < 16)) | ((GEN[4].AO = 10) & (GEN[4].DP < 18)) | ((GEN[4].AO = 11) & (GEN[4].DP < 19)) | ((GEN[4].AO =   12) & (GEN[4].DP < 21)) | ((GEN[4].AO = 13) & (GEN[4].DP < 23)) | ((GEN[4].AO = 14) & (GEN[4].DP < 24)) |   ((GEN[4].AO = 15) & (GEN[4].DP < 26)) | ((GEN[4].AO = 16) & (GEN[4].DP < 28)) | ((GEN[4].AO = 17) & (GEN  [4].DP < 29)) | ((GEN[4].AO = 18) & (GEN[4].DP < 31)) | ((GEN[4].AO = 19) & (GEN[4].DP < 33)) | ((GEN[4].AO =   20) & (GEN[4].DP < 34)) | ((GEN[4].AO = 21) & (GEN[4].DP < 36)) | ((GEN[4].AO = 22) & (GEN[4].DP < 38)) |   ((GEN[4].AO = 23) & (GEN[4].DP < 39)) | ((GEN[4].AO = 24) & (GEN[4].DP < 41)) | ((GEN[4].AO = 25) & (GEN  [4].DP < 43)) | ((GEN[4].AO = 26) & (GEN[4].DP < 44)) | ((GEN[4].AO = 27) & (GEN[4].DP < 46)) | ((GEN[4].AO =   28) & (GEN[4].DP < 48)) | ((GEN[4].AO = 29) & (GEN[4].DP < 49)) | ((GEN[4].AO = 30) & (GEN[4].DP < 51)) |   ((GEN[4].AO = 31) & (GEN[4].DP < 53)) | ((GEN[4].AO = 32) & (GEN[4].DP < 54)) | ((GEN[4].AO = 33) & (GEN  [4].DP < 56)) | ((GEN[4].AO = 34) & (GEN[4].DP < 58)) | ((GEN[4].AO = 35) & (GEN[4].DP < 59)) | ((GEN[4].AO =   36) & (GEN[4].DP < 61)) | ((GEN[4].AO = 37) & (GEN[4].DP < 63)) | ((GEN[4].AO = 38) & (GEN[4].DP < 64)) |   ((GEN[4].AO = 39) & (GEN[4].DP < 66)) | ((GEN[4].AO = 40) & (GEN[4].DP < 68)) | ((GEN[4].AO = 41) & (GEN  [4].DP < 69)) | ((GEN[4].AO = 42) & (GEN[4].DP < 71)) | ((GEN[4].AO = 43) & (GEN[4].DP < 73)) | ((GEN[4].AO =   44) & (GEN[4].DP < 74)) | ((GEN[4].AO = 45) & (GEN[4].DP < 76)) | ((GEN[4].AO = 46) & (GEN[4].DP < 78)) |   ((GEN[4].AO = 47) & (GEN[4].DP < 79)) | ((GEN[4].AO = 48) & (GEN[4].DP < 81)) | ((GEN[4].AO = 49) & (GEN  [4].DP < 83)) | ((GEN[4].AO = 50) & (GEN[4].DP < 84)) | ((GEN[4].AO = 51) & (GEN[4].DP < 86)) | ((GEN[4].AO =   52) & (GEN[4].DP < 88)) | ((GEN[4].AO = 53) & (GEN[4].DP < 89)) | ((GEN[4].AO = 54) & (GEN[4].DP < 91)) |   ((GEN[4].AO = 55) & (GEN[4].DP < 93)) | ((GEN[4].AO = 56) & (GEN[4].DP < 94)) | ((GEN[4].AO = 57) & (GEN  [4].DP < 96)) | ((GEN[4].AO = 58) & (GEN[4].DP < 98)) | ((GEN[4].AO = 59) & (GEN[4].DP < 99)) | ((GEN[4].AO =   60) & (GEN[4].DP < 101)) | ((GEN[4].AO = 61) & (GEN[4].DP < 103)) | ((GEN[4].AO = 62) & (GEN[4].DP < 104)) |   ((GEN[4].AO = 63) & (GEN[4].DP < 106)) | ((GEN[4].AO = 64) & (GEN[4].DP < 108)) | ((GEN[4].AO = 65) & (GEN  [4].DP < 109)) | ((GEN[4].AO = 66) & (GEN[4].DP < 111)) | ((GEN[4].AO = 67) & (GEN[4].DP < 113)) | ((GEN  [4].AO = 68) & (GEN[4].DP < 114)) | ((GEN[4].AO = 69) & (GEN[4].DP < 116)) | ((GEN[4].AO = 70) & (GEN[4].DP <   118)) | ((GEN[4].AO = 71) & (GEN[4].DP < 119)) | ((GEN[4].AO = 72) & (GEN[4].DP < 121)) | ((GEN[4].AO = 73) &   (GEN[4].DP < 123)) | ((GEN[4].AO = 74) & (GEN[4].DP < 124)) | ((GEN[4].AO = 75) & (GEN[4].DP < 126)) | ((GEN  [4].AO = 76) & (GEN[4].DP < 128)) | ((GEN[4].AO = 77) & (GEN[4].DP < 129)) | ((GEN[4].AO = 78) & (GEN[4].DP <   131)) | ((GEN[4].AO = 79) & (GEN[4].DP < 133)) | ((GEN[4].AO = 80) & (GEN[4].DP < 134)) | ((GEN[4].AO = 81) &   (GEN[4].DP < 136)) | ((GEN[4].AO = 82) & (GEN[4].DP < 138)) | ((GEN[4].AO = 83) & (GEN[4].DP < 139)) | ((GEN  [4].AO = 84) & (GEN[4].DP < 141)) | ((GEN[4].AO = 85) & (GEN[4].DP < 143)) | ((GEN[4].AO = 86) & (GEN[4].DP <   144)) | ((GEN[4].AO = 87) & (GEN[4].DP < 146)) | ((GEN[4].AO = 88) & (GEN[4].DP < 148)) | ((GEN[4].AO = 89) &   (GEN[4].DP < 149)) | ((GEN[4].AO = 90) & (GEN[4].DP < 151)) | ((GEN[4].AO = 91) & (GEN[4].DP < 153)) | ((GEN  [4].AO = 92) & (GEN[4].DP < 154)) | ((GEN[4].AO = 93) & (GEN[4].DP < 156)) | ((GEN[4].AO = 94) & (GEN[4].DP <   158)) | ((GEN[4].AO = 95) & (GEN[4].DP < 159)) | (GEN[4].AO > 95)  ) & (   ((GEN[5].AO = 4) & (GEN[5].DP < 8)) | ((GEN[5].AO = 5) & (GEN[5].DP < 9)) | ((GEN[5].AO = 6) & (GEN[5].DP <   11)) | ((GEN[5].AO = 7) & (GEN[5].DP < 13)) | ((GEN[5].AO = 8) & (GEN[5].DP < 14)) | ((GEN[5].AO = 9) & (GEN  [5].DP < 16)) | ((GEN[5].AO = 10) & (GEN[5].DP < 18)) | ((GEN[5].AO = 11) & (GEN[5].DP < 19)) | ((GEN[5].AO =   12) & (GEN[5].DP < 21)) | ((GEN[5].AO = 13) & (GEN[5].DP < 23)) | ((GEN[5].AO = 14) & (GEN[5].DP < 24)) |   ((GEN[5].AO = 15) & (GEN[5].DP < 26)) | ((GEN[5].AO = 16) & (GEN[5].DP < 28)) | ((GEN[5].AO = 17) & (GEN  [5].DP < 29)) | ((GEN[5].AO = 18) & (GEN[5].DP < 31)) | ((GEN[5].AO = 19) & (GEN[5].DP < 33)) | ((GEN[5].AO =   20) & (GEN[5].DP < 34)) | ((GEN[5].AO = 21) & (GEN[5].DP < 36)) | ((GEN[5].AO = 22) & (GEN[5].DP < 38)) |   ((GEN[5].AO = 23) & (GEN[5].DP < 39)) | ((GEN[5].AO = 24) & (GEN[5].DP < 41)) | ((GEN[5].AO = 25) & (GEN  [5].DP < 43)) | ((GEN[5].AO = 26) & (GEN[5].DP < 44)) | ((GEN[5].AO = 27) & (GEN[5].DP < 46)) | ((GEN[5].AO =   28) & (GEN[5].DP < 48)) | ((GEN[5].AO = 29) & (GEN[5].DP < 49)) | ((GEN[5].AO = 30) & (GEN[5].DP < 51)) |   ((GEN[5].AO = 31) & (GEN[5].DP < 53)) | ((GEN[5].AO = 32) & (GEN[5].DP < 54)) | ((GEN[5].AO = 33) & (GEN  [5].DP < 56)) | ((GEN[5].AO = 34) & (GEN[5].DP < 58)) | ((GEN[5].AO = 35) & (GEN[5].DP < 59)) | ((GEN[5].AO =   36) & (GEN[5].DP < 61)) | ((GEN[5].AO = 37) & (GEN[5].DP < 63)) | ((GEN[5].AO = 38) & (GEN[5].DP < 64)) |   ((GEN[5].AO = 39) & (GEN[5].DP < 66)) | ((GEN[5].AO = 40) & (GEN[5].DP < 68)) | ((GEN[5].AO = 41) & (GEN  [5].DP < 69)) | ((GEN[5].AO = 42) & (GEN[5].DP < 71)) | ((GEN[5].AO = 43) & (GEN[5].DP < 73)) | ((GEN[5].AO =   44) & (GEN[5].DP < 74)) | ((GEN[5].AO = 45) & (GEN[5].DP < 76)) | ((GEN[5].AO = 46) & (GEN[5].DP < 78)) |   ((GEN[5].AO = 47) & (GEN[5].DP < 79)) | ((GEN[5].AO = 48) & (GEN[5].DP < 81)) | ((GEN[5].AO = 49) & (GEN  [5].DP < 83)) | ((GEN[5].AO = 50) & (GEN[5].DP < 84)) | ((GEN[5].AO = 51) & (GEN[5].DP < 86)) | ((GEN[5].AO =   52) & (GEN[5].DP < 88)) | ((GEN[5].AO = 53) & (GEN[5].DP < 89)) | ((GEN[5].AO = 54) & (GEN[5].DP < 91)) |   ((GEN[5].AO = 55) & (GEN[5].DP < 93)) | ((GEN[5].AO = 56) & (GEN[5].DP < 94)) | ((GEN[5].AO = 57) & (GEN  [5].DP < 96)) | ((GEN[5].AO = 58) & (GEN[5].DP < 98)) | ((GEN[5].AO = 59) & (GEN[5].DP < 99)) | ((GEN[5].AO =   60) & (GEN[5].DP < 101)) | ((GEN[5].AO = 61) & (GEN[5].DP < 103)) | ((GEN[5].AO = 62) & (GEN[5].DP < 104)) |   ((GEN[5].AO = 63) & (GEN[5].DP < 106)) | ((GEN[5].AO = 64) & (GEN[5].DP < 108)) | ((GEN[5].AO = 65) & (GEN  [5].DP < 109)) | ((GEN[5].AO = 66) & (GEN[5].DP < 111)) | ((GEN[5].AO = 67) & (GEN[5].DP < 113)) | ((GEN  [5].AO = 68) & (GEN[5].DP < 114)) | ((GEN[5].AO = 69) & (GEN[5].DP < 116)) | ((GEN[5].AO = 70) & (GEN[5].DP <   118)) | ((GEN[5].AO = 71) & (GEN[5].DP < 119)) | ((GEN[5].AO = 72) & (GEN[5].DP < 121)) | ((GEN[5].AO = 73) &   (GEN[5].DP < 123)) | ((GEN[5].AO = 74) & (GEN[5].DP < 124)) | ((GEN[5].AO = 75) & (GEN[5].DP < 126)) | ((GEN  [5].AO = 76) & (GEN[5].DP < 128)) | ((GEN[5].AO = 77) & (GEN[5].DP < 129)) | ((GEN[5].AO = 78) & (GEN[5].DP <   131)) | ((GEN[5].AO = 79) & (GEN[5].DP < 133)) | ((GEN[5].AO = 80) & (GEN[5].DP < 134)) | ((GEN[5].AO = 81) &   (GEN[5].DP < 136)) | ((GEN[5].AO = 82) & (GEN[5].DP < 138)) | ((GEN[5].AO = 83) & (GEN[5].DP < 139)) | ((GEN  [5].AO = 84) & (GEN[5].DP < 141)) | ((GEN[5].AO = 85) & (GEN[5].DP < 143)) | ((GEN[5].AO = 86) & (GEN[5].DP <   144)) | ((GEN[5].AO = 87) & (GEN[5].DP < 146)) | ((GEN[5].AO = 88) & (GEN[5].DP < 148)) | ((GEN[5].AO = 89) &   (GEN[5].DP < 149)) | ((GEN[5].AO = 90) & (GEN[5].DP < 151)) | ((GEN[5].AO = 91) & (GEN[5].DP < 153)) | ((GEN  [5].AO = 92) & (GEN[5].DP < 154)) | ((GEN[5].AO = 93) & (GEN[5].DP < 156)) | ((GEN[5].AO = 94) & (GEN[5].DP <   158)) | ((GEN[5].AO = 95) & (GEN[5].DP < 159)) | (GEN[5].AO > 95)  )  )  )\\\"\", \"__rerun_remap_job_id__\": null, \"filtering\": \"{\\\"mode\\\": \\\"entries\\\", \\\"__current_case__\\\": 0}\", \"input\": \"{\\\"__class__\\\": \\\"RuntimeValue\\\"}\"}", 
            "tool_version": "4.3.0", 
            "type": "tool", 
            "uuid": "a8c086ee-a717-4890-93dd-93c2cb4211fb", 
            "workflow_outputs": []
        }, 
        "16": {
            "annotation": "", 
            "content_id": "toolshed.g2.bx.psu.edu/repos/iuc/snpsift/snpSift_filter/4.3.0", 
            "errors": null, 
            "id": 16, 
            "input_connections": {
                "input": {
                    "id": 9, 
                    "output_name": "snpeff_output"
                }
            }, 
            "inputs": [
                {
                    "description": "runtime parameter for tool SnpSift Filter", 
                    "name": "input"
                }
            ], 
            "label": "Variants in 1 clone", 
            "name": "SnpSift Filter", 
            "outputs": [
                {
                    "name": "output", 
                    "type": "vcf"
                }
            ], 
            "position": {
                "left": 1177, 
                "top": 1546
            }, 
            "post_job_actions": {
                "RenameDatasetActionoutput": {
                    "action_arguments": {
                        "newname": "Variants in 1 clone"
                    }, 
                    "action_type": "RenameDatasetAction", 
                    "output_name": "output"
                }, 
                "TagDatasetActionoutput": {
                    "action_arguments": {
                        "tags": "Distribution"
                    }, 
                    "action_type": "TagDatasetAction", 
                    "output_name": "output"
                }
            }, 
            "tool_id": "toolshed.g2.bx.psu.edu/repos/iuc/snpsift/snpSift_filter/4.3.0", 
            "tool_shed_repository": {
                "changeset_revision": "b04635ebfab0", 
                "name": "snpsift", 
                "owner": "iuc", 
                "tool_shed": "toolshed.g2.bx.psu.edu"
            }, 
            "tool_state": "{\"__page__\": null, \"inverse\": \"\\\"false\\\"\", \"expr\": \"\\\"(  (  ( (    (GEN[2].AO < 1) | ((GEN[2].AO = 1) & (GEN[2].DP > 9)) | ((GEN[2].AO = 2) & (GEN[2].DP > 19)) | ((GEN[2].AO =   3) & (GEN[2].DP > 29)) | ((GEN[2].AO = 4) & (GEN[2].DP > 39)) | ((GEN[2].AO = 5) & (GEN[2].DP > 49)) | ((GEN  [2].AO = 6) & (GEN[2].DP > 59)) | ((GEN[2].AO = 7) & (GEN[2].DP > 69)) | ((GEN[2].AO = 8) & (GEN[2].DP > 79))   | ((GEN[2].AO = 9) & (GEN[2].DP > 89)) | ((GEN[2].AO = 10) & (GEN[2].DP > 99)) | ((GEN[2].AO = 11) & (GEN  [2].DP > 109)) | ((GEN[2].AO = 12) & (GEN[2].DP > 119)) | ((GEN[2].AO = 13) & (GEN[2].DP > 129)) | ((GEN  [2].AO = 14) & (GEN[2].DP > 139)) | ((GEN[2].AO = 15) & (GEN[2].DP > 149)) | ((GEN[2].AO = 16) & (GEN[2].DP >   159)) | ((GEN[2].AO = 17) & (GEN[2].DP > 169)) | ((GEN[2].AO = 18) & (GEN[2].DP > 179)) | ((GEN[2].AO = 19) &   (GEN[2].DP > 189)) | ((GEN[2].AO = 20) & (GEN[2].DP > 199))  ) & (    (GEN[3].AO < 1) | ((GEN[3].AO = 1) & (GEN[3].DP > 9)) | ((GEN[3].AO = 2) & (GEN[3].DP > 19)) | ((GEN[3].AO =   3) & (GEN[3].DP > 29)) | ((GEN[3].AO = 4) & (GEN[3].DP > 39)) | ((GEN[3].AO = 5) & (GEN[3].DP > 49)) | ((GEN  [3].AO = 6) & (GEN[3].DP > 59)) | ((GEN[3].AO = 7) & (GEN[3].DP > 69)) | ((GEN[3].AO = 8) & (GEN[3].DP > 79))   | ((GEN[3].AO = 9) & (GEN[3].DP > 89)) | ((GEN[3].AO = 10) & (GEN[3].DP > 99)) | ((GEN[3].AO = 11) & (GEN  [3].DP > 109)) | ((GEN[3].AO = 12) & (GEN[3].DP > 119)) | ((GEN[3].AO = 13) & (GEN[3].DP > 129)) | ((GEN  [3].AO = 14) & (GEN[3].DP > 139)) | ((GEN[3].AO = 15) & (GEN[3].DP > 149)) | ((GEN[3].AO = 16) & (GEN[3].DP >   159)) | ((GEN[3].AO = 17) & (GEN[3].DP > 169)) | ((GEN[3].AO = 18) & (GEN[3].DP > 179)) | ((GEN[3].AO = 19) &   (GEN[3].DP > 189)) | ((GEN[3].AO = 20) & (GEN[3].DP > 199))  ) ) & ( (    (GEN[4].AO < 1) | ((GEN[4].AO = 1) & (GEN[4].DP > 9)) | ((GEN[4].AO = 2) & (GEN[4].DP > 19)) | ((GEN[4].AO =   3) & (GEN[4].DP > 29)) | ((GEN[4].AO = 4) & (GEN[4].DP > 39)) | ((GEN[4].AO = 5) & (GEN[4].DP > 49)) | ((GEN  [4].AO = 6) & (GEN[4].DP > 59)) | ((GEN[4].AO = 7) & (GEN[4].DP > 69)) | ((GEN[4].AO = 8) & (GEN[4].DP > 79))   | ((GEN[4].AO = 9) & (GEN[4].DP > 89)) | ((GEN[4].AO = 10) & (GEN[4].DP > 99)) | ((GEN[4].AO = 11) & (GEN  [4].DP > 109)) | ((GEN[4].AO = 12) & (GEN[4].DP > 119)) | ((GEN[4].AO = 13) & (GEN[4].DP > 129)) | ((GEN  [4].AO = 14) & (GEN[4].DP > 139)) | ((GEN[4].AO = 15) & (GEN[4].DP > 149)) | ((GEN[4].AO = 16) & (GEN[4].DP >   159)) | ((GEN[4].AO = 17) & (GEN[4].DP > 169)) | ((GEN[4].AO = 18) & (GEN[4].DP > 179)) | ((GEN[4].AO = 19) &   (GEN[4].DP > 189)) | ((GEN[4].AO = 20) & (GEN[4].DP > 199))  ) & (    (GEN[5].AO < 1) | ((GEN[5].AO = 1) & (GEN[5].DP > 9)) | ((GEN[5].AO = 2) & (GEN[5].DP > 19)) | ((GEN[5].AO =   3) & (GEN[5].DP > 29)) | ((GEN[5].AO = 4) & (GEN[5].DP > 39)) | ((GEN[5].AO = 5) & (GEN[5].DP > 49)) | ((GEN  [5].AO = 6) & (GEN[5].DP > 59)) | ((GEN[5].AO = 7) & (GEN[5].DP > 69)) | ((GEN[5].AO = 8) & (GEN[5].DP > 79))   | ((GEN[5].AO = 9) & (GEN[5].DP > 89)) | ((GEN[5].AO = 10) & (GEN[5].DP > 99)) | ((GEN[5].AO = 11) & (GEN  [5].DP > 109)) | ((GEN[5].AO = 12) & (GEN[5].DP > 119)) | ((GEN[5].AO = 13) & (GEN[5].DP > 129)) | ((GEN  [5].AO = 14) & (GEN[5].DP > 139)) | ((GEN[5].AO = 15) & (GEN[5].DP > 149)) | ((GEN[5].AO = 16) & (GEN[5].DP >   159)) | ((GEN[5].AO = 17) & (GEN[5].DP > 169)) | ((GEN[5].AO = 18) & (GEN[5].DP > 179)) | ((GEN[5].AO = 19) &   (GEN[5].DP > 189)) | ((GEN[5].AO = 20) & (GEN[5].DP > 199))  ) )   ) | (   (  ( (    (GEN[2].AO < 1) | ((GEN[2].AO = 1) & (GEN[2].DP > 6)) | ((GEN[2].AO = 2) & (GEN[2].DP > 12)) | ((GEN[2].AO =   3) & (GEN[2].DP > 19)) | ((GEN[2].AO = 4) & (GEN[2].DP > 26)) | ((GEN[2].AO = 5) & (GEN[2].DP > 32)) | ((GEN  [2].AO = 6) & (GEN[2].DP > 39)) | ((GEN[2].AO = 7) & (GEN[2].DP > 46)) | ((GEN[2].AO = 8) & (GEN[2].DP > 52))   | ((GEN[2].AO = 9) & (GEN[2].DP > 59)) | ((GEN[2].AO = 10) & (GEN[2].DP > 66)) | ((GEN[2].AO = 11) & (GEN  [2].DP > 72)) | ((GEN[2].AO = 12) & (GEN[2].DP > 79)) | ((GEN[2].AO = 13) & (GEN[2].DP > 86)) | ((GEN[2].AO =   14) & (GEN[2].DP > 92)) | ((GEN[2].AO = 15) & (GEN[2].DP > 99)) | ((GEN[2].AO = 16) & (GEN[2].DP > 106)) |   ((GEN[2].AO = 17) & (GEN[2].DP > 112)) | ((GEN[2].AO = 18) & (GEN[2].DP > 119)) | ((GEN[2].AO = 19) & (GEN  [2].DP > 126)) | ((GEN[2].AO = 20) & (GEN[2].DP > 132)) | ((GEN[2].AO = 21) & (GEN[2].DP > 139)) | ((GEN  [2].AO = 22) & (GEN[2].DP > 146)) | ((GEN[2].AO = 23) & (GEN[2].DP > 152)) | ((GEN[2].AO = 24) & (GEN[2].DP >   159)) | ((GEN[2].AO = 25) & (GEN[2].DP > 166)) | ((GEN[2].AO = 26) & (GEN[2].DP > 172)) | ((GEN[2].AO = 27) &   (GEN[2].DP > 179)) | ((GEN[2].AO = 28) & (GEN[2].DP > 186)) | ((GEN[2].AO = 29) & (GEN[2].DP > 192)) | ((GEN  [2].AO = 30) & (GEN[2].DP > 199))   ) & (GEN[3].AO = 0) ) | ( (    (GEN[3].AO < 1) | ((GEN[3].AO = 1) & (GEN[3].DP > 6)) | ((GEN[3].AO = 2) & (GEN[3].DP > 12)) | ((GEN[3].AO =   3) & (GEN[3].DP > 19)) | ((GEN[3].AO = 4) & (GEN[3].DP > 26)) | ((GEN[3].AO = 5) & (GEN[3].DP > 32)) | ((GEN  [3].AO = 6) & (GEN[3].DP > 39)) | ((GEN[3].AO = 7) & (GEN[3].DP > 46)) | ((GEN[3].AO = 8) & (GEN[3].DP > 52))   | ((GEN[3].AO = 9) & (GEN[3].DP > 59)) | ((GEN[3].AO = 10) & (GEN[3].DP > 66)) | ((GEN[3].AO = 11) & (GEN  [3].DP > 72)) | ((GEN[3].AO = 12) & (GEN[3].DP > 79)) | ((GEN[3].AO = 13) & (GEN[3].DP > 86)) | ((GEN[3].AO =   14) & (GEN[3].DP > 92)) | ((GEN[3].AO = 15) & (GEN[3].DP > 99)) | ((GEN[3].AO = 16) & (GEN[3].DP > 106)) |   ((GEN[3].AO = 17) & (GEN[3].DP > 112)) | ((GEN[3].AO = 18) & (GEN[3].DP > 119)) | ((GEN[3].AO = 19) & (GEN  [3].DP > 126)) | ((GEN[3].AO = 20) & (GEN[3].DP > 132)) | ((GEN[3].AO = 21) & (GEN[3].DP > 139)) | ((GEN  [3].AO = 22) & (GEN[3].DP > 146)) | ((GEN[3].AO = 23) & (GEN[3].DP > 152)) | ((GEN[3].AO = 24) & (GEN[3].DP >   159)) | ((GEN[3].AO = 25) & (GEN[3].DP > 166)) | ((GEN[3].AO = 26) & (GEN[3].DP > 172)) | ((GEN[3].AO = 27) &   (GEN[3].DP > 179)) | ((GEN[3].AO = 28) & (GEN[3].DP > 186)) | ((GEN[3].AO = 29) & (GEN[3].DP > 192)) | ((GEN  [3].AO = 30) & (GEN[3].DP > 199))   ) & (GEN[2].AO = 0) )  ) & (  ( (    (GEN[4].AO < 1) | ((GEN[4].AO = 1) & (GEN[4].DP > 6)) | ((GEN[4].AO = 2) & (GEN[4].DP > 12)) | ((GEN[4].AO =   3) & (GEN[4].DP > 19)) | ((GEN[4].AO = 4) & (GEN[4].DP > 26)) | ((GEN[4].AO = 5) & (GEN[4].DP > 32)) | ((GEN  [4].AO = 6) & (GEN[4].DP > 39)) | ((GEN[4].AO = 7) & (GEN[4].DP > 46)) | ((GEN[4].AO = 8) & (GEN[4].DP > 52))   | ((GEN[4].AO = 9) & (GEN[4].DP > 59)) | ((GEN[4].AO = 10) & (GEN[4].DP > 66)) | ((GEN[4].AO = 11) & (GEN  [4].DP > 72)) | ((GEN[4].AO = 12) & (GEN[4].DP > 79)) | ((GEN[4].AO = 13) & (GEN[4].DP > 86)) | ((GEN[4].AO =   14) & (GEN[4].DP > 92)) | ((GEN[4].AO = 15) & (GEN[4].DP > 99)) | ((GEN[4].AO = 16) & (GEN[4].DP > 106)) |   ((GEN[4].AO = 17) & (GEN[4].DP > 112)) | ((GEN[4].AO = 18) & (GEN[4].DP > 119)) | ((GEN[4].AO = 19) & (GEN  [4].DP > 126)) | ((GEN[4].AO = 20) & (GEN[4].DP > 132)) | ((GEN[4].AO = 21) & (GEN[4].DP > 139)) | ((GEN  [4].AO = 22) & (GEN[4].DP > 146)) | ((GEN[4].AO = 23) & (GEN[4].DP > 152)) | ((GEN[4].AO = 24) & (GEN[4].DP >   159)) | ((GEN[4].AO = 25) & (GEN[4].DP > 166)) | ((GEN[4].AO = 26) & (GEN[4].DP > 172)) | ((GEN[4].AO = 27) &   (GEN[4].DP > 179)) | ((GEN[4].AO = 28) & (GEN[4].DP > 186)) | ((GEN[4].AO = 29) & (GEN[4].DP > 192)) | ((GEN  [4].AO = 30) & (GEN[4].DP > 199))   ) & (GEN[5].AO = 0) ) | ( (    (GEN[5].AO < 1) | ((GEN[5].AO = 1) & (GEN[5].DP > 6)) | ((GEN[5].AO = 2) & (GEN[5].DP > 12)) | ((GEN[5].AO =   3) & (GEN[5].DP > 19)) | ((GEN[5].AO = 4) & (GEN[5].DP > 26)) | ((GEN[5].AO = 5) & (GEN[5].DP > 32)) | ((GEN  [5].AO = 6) & (GEN[5].DP > 39)) | ((GEN[5].AO = 7) & (GEN[5].DP > 46)) | ((GEN[5].AO = 8) & (GEN[5].DP > 52))   | ((GEN[5].AO = 9) & (GEN[5].DP > 59)) | ((GEN[5].AO = 10) & (GEN[5].DP > 66)) | ((GEN[5].AO = 11) & (GEN  [5].DP > 72)) | ((GEN[5].AO = 12) & (GEN[5].DP > 79)) | ((GEN[5].AO = 13) & (GEN[5].DP > 86)) | ((GEN[5].AO =   14) & (GEN[5].DP > 92)) | ((GEN[5].AO = 15) & (GEN[5].DP > 99)) | ((GEN[5].AO = 16) & (GEN[5].DP > 106)) |   ((GEN[5].AO = 17) & (GEN[5].DP > 112)) | ((GEN[5].AO = 18) & (GEN[5].DP > 119)) | ((GEN[5].AO = 19) & (GEN  [5].DP > 126)) | ((GEN[5].AO = 20) & (GEN[5].DP > 132)) | ((GEN[5].AO = 21) & (GEN[5].DP > 139)) | ((GEN  [5].AO = 22) & (GEN[5].DP > 146)) | ((GEN[5].AO = 23) & (GEN[5].DP > 152)) | ((GEN[5].AO = 24) & (GEN[5].DP >   159)) | ((GEN[5].AO = 25) & (GEN[5].DP > 166)) | ((GEN[5].AO = 26) & (GEN[5].DP > 172)) | ((GEN[5].AO = 27) &   (GEN[5].DP > 179)) | ((GEN[5].AO = 28) & (GEN[5].DP > 186)) | ((GEN[5].AO = 29) & (GEN[5].DP > 192)) | ((GEN  [5].AO = 30) & (GEN[5].DP > 199))   ) & (GEN[4].AO = 0) )  ) & (  (   ((GEN[0].AO = 3) & (GEN[0].DP < 9)) | ((GEN[0].AO = 4) & (GEN[0].DP < 11)) | ((GEN[0].AO = 5) & (GEN[0].DP <   14)) | ((GEN[0].AO = 6) & (GEN[0].DP < 16)) | ((GEN[0].AO = 7) & (GEN[0].DP < 19)) | ((GEN[0].AO = 8) & (GEN  [0].DP < 21)) | ((GEN[0].AO = 9) & (GEN[0].DP < 24)) | ((GEN[0].AO = 10) & (GEN[0].DP < 26)) | ((GEN[0].AO =   11) & (GEN[0].DP < 29)) | ((GEN[0].AO = 12) & (GEN[0].DP < 31)) | ((GEN[0].AO = 13) & (GEN[0].DP < 34)) |   ((GEN[0].AO = 14) & (GEN[0].DP < 36)) | ((GEN[0].AO = 15) & (GEN[0].DP < 39)) | ((GEN[0].AO = 16) & (GEN  [0].DP < 41)) | ((GEN[0].AO = 17) & (GEN[0].DP < 44)) | ((GEN[0].AO = 18) & (GEN[0].DP < 46)) | ((GEN[0].AO =   19) & (GEN[0].DP < 49)) | ((GEN[0].AO = 20) & (GEN[0].DP < 51)) | ((GEN[0].AO = 21) & (GEN[0].DP < 54)) |   ((GEN[0].AO = 22) & (GEN[0].DP < 56)) | ((GEN[0].AO = 23) & (GEN[0].DP < 59)) | ((GEN[0].AO = 24) & (GEN  [0].DP < 61)) | ((GEN[0].AO = 25) & (GEN[0].DP < 64)) | ((GEN[0].AO = 26) & (GEN[0].DP < 66)) | ((GEN[0].AO =   27) & (GEN[0].DP < 69)) | ((GEN[0].AO = 28) & (GEN[0].DP < 71)) | ((GEN[0].AO = 29) & (GEN[0].DP < 74)) |   ((GEN[0].AO = 30) & (GEN[0].DP < 76)) | ((GEN[0].AO = 31) & (GEN[0].DP < 79)) | ((GEN[0].AO = 32) & (GEN  [0].DP < 81)) | ((GEN[0].AO = 33) & (GEN[0].DP < 84)) | ((GEN[0].AO = 34) & (GEN[0].DP < 86)) | ((GEN[0].AO =   35) & (GEN[0].DP < 89)) | ((GEN[0].AO = 36) & (GEN[0].DP < 91)) | ((GEN[0].AO = 37) & (GEN[0].DP < 94)) |   ((GEN[0].AO = 38) & (GEN[0].DP < 96)) | ((GEN[0].AO = 39) & (GEN[0].DP < 99)) | ((GEN[0].AO = 40) & (GEN  [0].DP < 101)) | ((GEN[0].AO = 41) & (GEN[0].DP < 104)) | ((GEN[0].AO = 42) & (GEN[0].DP < 106)) | ((GEN  [0].AO = 43) & (GEN[0].DP < 109)) | ((GEN[0].AO = 44) & (GEN[0].DP < 111)) | ((GEN[0].AO = 45) & (GEN[0].DP <   114)) | ((GEN[0].AO = 46) & (GEN[0].DP < 116)) | ((GEN[0].AO = 47) & (GEN[0].DP < 119)) | ((GEN[0].AO = 48) &   (GEN[0].DP < 121)) | ((GEN[0].AO = 49) & (GEN[0].DP < 124)) | ((GEN[0].AO = 50) & (GEN[0].DP < 126)) | ((GEN  [0].AO = 51) & (GEN[0].DP < 129)) | ((GEN[0].AO = 52) & (GEN[0].DP < 131)) | ((GEN[0].AO = 53) & (GEN[0].DP <   134)) | ((GEN[0].AO = 54) & (GEN[0].DP < 136)) | ((GEN[0].AO = 55) & (GEN[0].DP < 139)) | ((GEN[0].AO = 56) &   (GEN[0].DP < 141)) | ((GEN[0].AO = 57) & (GEN[0].DP < 144)) | ((GEN[0].AO = 58) & (GEN[0].DP < 146)) | ((GEN  [0].AO = 59) & (GEN[0].DP < 149)) | ((GEN[0].AO = 60) & (GEN[0].DP < 151)) | ((GEN[0].AO = 61) & (GEN[0].DP <   154)) | ((GEN[0].AO = 62) & (GEN[0].DP < 156)) | ((GEN[0].AO = 63) & (GEN[0].DP < 159)) | (GEN[0].AO > 63)  ) & (   ((GEN[1].AO = 3) & (GEN[1].DP < 9)) | ((GEN[1].AO = 4) & (GEN[1].DP < 11)) | ((GEN[1].AO = 5) & (GEN[1].DP <   14)) | ((GEN[1].AO = 6) & (GEN[1].DP < 16)) | ((GEN[1].AO = 7) & (GEN[1].DP < 19)) | ((GEN[1].AO = 8) & (GEN  [1].DP < 21)) | ((GEN[1].AO = 9) & (GEN[1].DP < 24)) | ((GEN[1].AO = 10) & (GEN[1].DP < 26)) | ((GEN[1].AO =   11) & (GEN[1].DP < 29)) | ((GEN[1].AO = 12) & (GEN[1].DP < 31)) | ((GEN[1].AO = 13) & (GEN[1].DP < 34)) |   ((GEN[1].AO = 14) & (GEN[1].DP < 36)) | ((GEN[1].AO = 15) & (GEN[1].DP < 39)) | ((GEN[1].AO = 16) & (GEN  [1].DP < 41)) | ((GEN[1].AO = 17) & (GEN[1].DP < 44)) | ((GEN[1].AO = 18) & (GEN[1].DP < 46)) | ((GEN[1].AO =   19) & (GEN[1].DP < 49)) | ((GEN[1].AO = 20) & (GEN[1].DP < 51)) | ((GEN[1].AO = 21) & (GEN[1].DP < 54)) |   ((GEN[1].AO = 22) & (GEN[1].DP < 56)) | ((GEN[1].AO = 23) & (GEN[1].DP < 59)) | ((GEN[1].AO = 24) & (GEN  [1].DP < 61)) | ((GEN[1].AO = 25) & (GEN[1].DP < 64)) | ((GEN[1].AO = 26) & (GEN[1].DP < 66)) | ((GEN[1].AO =   27) & (GEN[1].DP < 69)) | ((GEN[1].AO = 28) & (GEN[1].DP < 71)) | ((GEN[1].AO = 29) & (GEN[1].DP < 74)) |   ((GEN[1].AO = 30) & (GEN[1].DP < 76)) | ((GEN[1].AO = 31) & (GEN[1].DP < 79)) | ((GEN[1].AO = 32) & (GEN  [1].DP < 81)) | ((GEN[1].AO = 33) & (GEN[1].DP < 84)) | ((GEN[1].AO = 34) & (GEN[1].DP < 86)) | ((GEN[1].AO =   35) & (GEN[1].DP < 89)) | ((GEN[1].AO = 36) & (GEN[1].DP < 91)) | ((GEN[1].AO = 37) & (GEN[1].DP < 94)) |   ((GEN[1].AO = 38) & (GEN[1].DP < 96)) | ((GEN[1].AO = 39) & (GEN[1].DP < 99)) | ((GEN[1].AO = 40) & (GEN  [1].DP < 101)) | ((GEN[1].AO = 41) & (GEN[1].DP < 104)) | ((GEN[1].AO = 42) & (GEN[1].DP < 106)) | ((GEN  [1].AO = 43) & (GEN[1].DP < 109)) | ((GEN[1].AO = 44) & (GEN[1].DP < 111)) | ((GEN[1].AO = 45) & (GEN[1].DP <   114)) | ((GEN[1].AO = 46) & (GEN[1].DP < 116)) | ((GEN[1].AO = 47) & (GEN[1].DP < 119)) | ((GEN[1].AO = 48) &   (GEN[1].DP < 121)) | ((GEN[1].AO = 49) & (GEN[1].DP < 124)) | ((GEN[1].AO = 50) & (GEN[1].DP < 126)) | ((GEN  [1].AO = 51) & (GEN[1].DP < 129)) | ((GEN[1].AO = 52) & (GEN[1].DP < 131)) | ((GEN[1].AO = 53) & (GEN[1].DP <   134)) | ((GEN[1].AO = 54) & (GEN[1].DP < 136)) | ((GEN[1].AO = 55) & (GEN[1].DP < 139)) | ((GEN[1].AO = 56) &   (GEN[1].DP < 141)) | ((GEN[1].AO = 57) & (GEN[1].DP < 144)) | ((GEN[1].AO = 58) & (GEN[1].DP < 146)) | ((GEN  [1].AO = 59) & (GEN[1].DP < 149)) | ((GEN[1].AO = 60) & (GEN[1].DP < 151)) | ((GEN[1].AO = 61) & (GEN[1].DP <   154)) | ((GEN[1].AO = 62) & (GEN[1].DP < 156)) | ((GEN[1].AO = 63) & (GEN[1].DP < 159)) | (GEN[1].AO > 63)  )  )  ) | (  ( (    (GEN[2].AO < 1) | ((GEN[2].AO = 1) & (GEN[2].DP > 6)) | ((GEN[2].AO = 2) & (GEN[2].DP > 12)) | ((GEN[2].AO =   3) & (GEN[2].DP > 19)) | ((GEN[2].AO = 4) & (GEN[2].DP > 26)) | ((GEN[2].AO = 5) & (GEN[2].DP > 32)) | ((GEN  [2].AO = 6) & (GEN[2].DP > 39)) | ((GEN[2].AO = 7) & (GEN[2].DP > 46)) | ((GEN[2].AO = 8) & (GEN[2].DP > 52))   | ((GEN[2].AO = 9) & (GEN[2].DP > 59)) | ((GEN[2].AO = 10) & (GEN[2].DP > 66)) | ((GEN[2].AO = 11) & (GEN  [2].DP > 72)) | ((GEN[2].AO = 12) & (GEN[2].DP > 79)) | ((GEN[2].AO = 13) & (GEN[2].DP > 86)) | ((GEN[2].AO =   14) & (GEN[2].DP > 92)) | ((GEN[2].AO = 15) & (GEN[2].DP > 99)) | ((GEN[2].AO = 16) & (GEN[2].DP > 106)) |   ((GEN[2].AO = 17) & (GEN[2].DP > 112)) | ((GEN[2].AO = 18) & (GEN[2].DP > 119)) | ((GEN[2].AO = 19) & (GEN  [2].DP > 126)) | ((GEN[2].AO = 20) & (GEN[2].DP > 132)) | ((GEN[2].AO = 21) & (GEN[2].DP > 139)) | ((GEN  [2].AO = 22) & (GEN[2].DP > 146)) | ((GEN[2].AO = 23) & (GEN[2].DP > 152)) | ((GEN[2].AO = 24) & (GEN[2].DP >   159)) | ((GEN[2].AO = 25) & (GEN[2].DP > 166)) | ((GEN[2].AO = 26) & (GEN[2].DP > 172)) | ((GEN[2].AO = 27) &   (GEN[2].DP > 179)) | ((GEN[2].AO = 28) & (GEN[2].DP > 186)) | ((GEN[2].AO = 29) & (GEN[2].DP > 192)) | ((GEN  [2].AO = 30) & (GEN[2].DP > 199))   ) & (    (GEN[3].AO < 1) | ((GEN[3].AO = 1) & (GEN[3].DP > 6)) | ((GEN[3].AO = 2) & (GEN[3].DP > 12)) | ((GEN[3].AO =   3) & (GEN[3].DP > 19)) | ((GEN[3].AO = 4) & (GEN[3].DP > 26)) | ((GEN[3].AO = 5) & (GEN[3].DP > 32)) | ((GEN  [3].AO = 6) & (GEN[3].DP > 39)) | ((GEN[3].AO = 7) & (GEN[3].DP > 46)) | ((GEN[3].AO = 8) & (GEN[3].DP > 52))   | ((GEN[3].AO = 9) & (GEN[3].DP > 59)) | ((GEN[3].AO = 10) & (GEN[3].DP > 66)) | ((GEN[3].AO = 11) & (GEN  [3].DP > 72)) | ((GEN[3].AO = 12) & (GEN[3].DP > 79)) | ((GEN[3].AO = 13) & (GEN[3].DP > 86)) | ((GEN[3].AO =   14) & (GEN[3].DP > 92)) | ((GEN[3].AO = 15) & (GEN[3].DP > 99)) | ((GEN[3].AO = 16) & (GEN[3].DP > 106)) |   ((GEN[3].AO = 17) & (GEN[3].DP > 112)) | ((GEN[3].AO = 18) & (GEN[3].DP > 119)) | ((GEN[3].AO = 19) & (GEN  [3].DP > 126)) | ((GEN[3].AO = 20) & (GEN[3].DP > 132)) | ((GEN[3].AO = 21) & (GEN[3].DP > 139)) | ((GEN  [3].AO = 22) & (GEN[3].DP > 146)) | ((GEN[3].AO = 23) & (GEN[3].DP > 152)) | ((GEN[3].AO = 24) & (GEN[3].DP >   159)) | ((GEN[3].AO = 25) & (GEN[3].DP > 166)) | ((GEN[3].AO = 26) & (GEN[3].DP > 172)) | ((GEN[3].AO = 27) &   (GEN[3].DP > 179)) | ((GEN[3].AO = 28) & (GEN[3].DP > 186)) | ((GEN[3].AO = 29) & (GEN[3].DP > 192)) | ((GEN  [3].AO = 30) & (GEN[3].DP > 199))   )  ) & (  (    (GEN[4].AO < 1) | ((GEN[4].AO = 1) & (GEN[4].DP > 6)) | ((GEN[4].AO = 2) & (GEN[4].DP > 12)) | ((GEN[4].AO =   3) & (GEN[4].DP > 19)) | ((GEN[4].AO = 4) & (GEN[4].DP > 26)) | ((GEN[4].AO = 5) & (GEN[4].DP > 32)) | ((GEN  [4].AO = 6) & (GEN[4].DP > 39)) | ((GEN[4].AO = 7) & (GEN[4].DP > 46)) | ((GEN[4].AO = 8) & (GEN[4].DP > 52))   | ((GEN[4].AO = 9) & (GEN[4].DP > 59)) | ((GEN[4].AO = 10) & (GEN[4].DP > 66)) | ((GEN[4].AO = 11) & (GEN  [4].DP > 72)) | ((GEN[4].AO = 12) & (GEN[4].DP > 79)) | ((GEN[4].AO = 13) & (GEN[4].DP > 86)) | ((GEN[4].AO =   14) & (GEN[4].DP > 92)) | ((GEN[4].AO = 15) & (GEN[4].DP > 99)) | ((GEN[4].AO = 16) & (GEN[4].DP > 106)) |   ((GEN[4].AO = 17) & (GEN[4].DP > 112)) | ((GEN[4].AO = 18) & (GEN[4].DP > 119)) | ((GEN[4].AO = 19) & (GEN  [4].DP > 126)) | ((GEN[4].AO = 20) & (GEN[4].DP > 132)) | ((GEN[4].AO = 21) & (GEN[4].DP > 139)) | ((GEN  [4].AO = 22) & (GEN[4].DP > 146)) | ((GEN[4].AO = 23) & (GEN[4].DP > 152)) | ((GEN[4].AO = 24) & (GEN[4].DP >   159)) | ((GEN[4].AO = 25) & (GEN[4].DP > 166)) | ((GEN[4].AO = 26) & (GEN[4].DP > 172)) | ((GEN[4].AO = 27) &   (GEN[4].DP > 179)) | ((GEN[4].AO = 28) & (GEN[4].DP > 186)) | ((GEN[4].AO = 29) & (GEN[4].DP > 192)) | ((GEN  [4].AO = 30) & (GEN[4].DP > 199))   ) & (    (GEN[5].AO < 1) | ((GEN[5].AO = 1) & (GEN[5].DP > 6)) | ((GEN[5].AO = 2) & (GEN[5].DP > 12)) | ((GEN[5].AO =   3) & (GEN[5].DP > 19)) | ((GEN[5].AO = 4) & (GEN[5].DP > 26)) | ((GEN[5].AO = 5) & (GEN[5].DP > 32)) | ((GEN  [5].AO = 6) & (GEN[5].DP > 39)) | ((GEN[5].AO = 7) & (GEN[5].DP > 46)) | ((GEN[5].AO = 8) & (GEN[5].DP > 52))   | ((GEN[5].AO = 9) & (GEN[5].DP > 59)) | ((GEN[5].AO = 10) & (GEN[5].DP > 66)) | ((GEN[5].AO = 11) & (GEN  [5].DP > 72)) | ((GEN[5].AO = 12) & (GEN[5].DP > 79)) | ((GEN[5].AO = 13) & (GEN[5].DP > 86)) | ((GEN[5].AO =   14) & (GEN[5].DP > 92)) | ((GEN[5].AO = 15) & (GEN[5].DP > 99)) | ((GEN[5].AO = 16) & (GEN[5].DP > 106)) |   ((GEN[5].AO = 17) & (GEN[5].DP > 112)) | ((GEN[5].AO = 18) & (GEN[5].DP > 119)) | ((GEN[5].AO = 19) & (GEN  [5].DP > 126)) | ((GEN[5].AO = 20) & (GEN[5].DP > 132)) | ((GEN[5].AO = 21) & (GEN[5].DP > 139)) | ((GEN  [5].AO = 22) & (GEN[5].DP > 146)) | ((GEN[5].AO = 23) & (GEN[5].DP > 152)) | ((GEN[5].AO = 24) & (GEN[5].DP >   159)) | ((GEN[5].AO = 25) & (GEN[5].DP > 166)) | ((GEN[5].AO = 26) & (GEN[5].DP > 172)) | ((GEN[5].AO = 27) &   (GEN[5].DP > 179)) | ((GEN[5].AO = 28) & (GEN[5].DP > 186)) | ((GEN[5].AO = 29) & (GEN[5].DP > 192)) | ((GEN  [5].AO = 30) & (GEN[5].DP > 199))   )  ) & (  (   ((GEN[0].AO = 3) & (GEN[0].DP < 7)) | ((GEN[0].AO = 4) & (GEN[0].DP < 9)) | ((GEN[0].AO = 5) & (GEN[0].DP <   11)) | ((GEN[0].AO = 6) & (GEN[0].DP < 13)) | ((GEN[0].AO = 7) & (GEN[0].DP < 15)) | ((GEN[0].AO = 8) & (GEN  [0].DP < 17)) | ((GEN[0].AO = 9) & (GEN[0].DP < 19)) | ((GEN[0].AO = 10) & (GEN[0].DP < 21)) | ((GEN[0].AO =   11) & (GEN[0].DP < 23)) | ((GEN[0].AO = 12) & (GEN[0].DP < 25)) | ((GEN[0].AO = 13) & (GEN[0].DP < 27)) |   ((GEN[0].AO = 14) & (GEN[0].DP < 29)) | ((GEN[0].AO = 15) & (GEN[0].DP < 31)) | ((GEN[0].AO = 16) & (GEN  [0].DP < 33)) | ((GEN[0].AO = 17) & (GEN[0].DP < 35)) | ((GEN[0].AO = 18) & (GEN[0].DP < 37)) | ((GEN[0].AO =   19) & (GEN[0].DP < 39)) | ((GEN[0].AO = 20) & (GEN[0].DP < 41)) | ((GEN[0].AO = 21) & (GEN[0].DP < 43)) |   ((GEN[0].AO = 22) & (GEN[0].DP < 45)) | ((GEN[0].AO = 23) & (GEN[0].DP < 47)) | ((GEN[0].AO = 24) & (GEN  [0].DP < 49)) | ((GEN[0].AO = 25) & (GEN[0].DP < 51)) | ((GEN[0].AO = 26) & (GEN[0].DP < 53)) | ((GEN[0].AO =   27) & (GEN[0].DP < 55)) | ((GEN[0].AO = 28) & (GEN[0].DP < 57)) | ((GEN[0].AO = 29) & (GEN[0].DP < 59)) |   ((GEN[0].AO = 30) & (GEN[0].DP < 61)) | ((GEN[0].AO = 31) & (GEN[0].DP < 63)) | ((GEN[0].AO = 32) & (GEN  [0].DP < 65)) | ((GEN[0].AO = 33) & (GEN[0].DP < 67)) | ((GEN[0].AO = 34) & (GEN[0].DP < 69)) | ((GEN[0].AO =   35) & (GEN[0].DP < 71)) | ((GEN[0].AO = 36) & (GEN[0].DP < 73)) | ((GEN[0].AO = 37) & (GEN[0].DP < 75)) |   ((GEN[0].AO = 38) & (GEN[0].DP < 77)) | ((GEN[0].AO = 39) & (GEN[0].DP < 79)) | ((GEN[0].AO = 40) & (GEN  [0].DP < 81)) | ((GEN[0].AO = 41) & (GEN[0].DP < 83)) | ((GEN[0].AO = 42) & (GEN[0].DP < 85)) | ((GEN[0].AO =   43) & (GEN[0].DP < 87)) | ((GEN[0].AO = 44) & (GEN[0].DP < 89)) | ((GEN[0].AO = 45) & (GEN[0].DP < 91)) |   ((GEN[0].AO = 46) & (GEN[0].DP < 93)) | ((GEN[0].AO = 47) & (GEN[0].DP < 95)) | ((GEN[0].AO = 48) & (GEN  [0].DP < 97)) | ((GEN[0].AO = 49) & (GEN[0].DP < 99)) | ((GEN[0].AO = 50) & (GEN[0].DP < 101)) | ((GEN[0].AO   = 51) & (GEN[0].DP < 103)) | ((GEN[0].AO = 52) & (GEN[0].DP < 105)) | ((GEN[0].AO = 53) & (GEN[0].DP < 107))   | ((GEN[0].AO = 54) & (GEN[0].DP < 109)) | ((GEN[0].AO = 55) & (GEN[0].DP < 111)) | ((GEN[0].AO = 56) & (GEN  [0].DP < 113)) | ((GEN[0].AO = 57) & (GEN[0].DP < 115)) | ((GEN[0].AO = 58) & (GEN[0].DP < 117)) | ((GEN  [0].AO = 59) & (GEN[0].DP < 119)) | ((GEN[0].AO = 60) & (GEN[0].DP < 121)) | ((GEN[0].AO = 61) & (GEN[0].DP <   123)) | ((GEN[0].AO = 62) & (GEN[0].DP < 125)) | ((GEN[0].AO = 63) & (GEN[0].DP < 127)) | ((GEN[0].AO = 64) &   (GEN[0].DP < 129)) | ((GEN[0].AO = 65) & (GEN[0].DP < 131)) | ((GEN[0].AO = 66) & (GEN[0].DP < 133)) | ((GEN  [0].AO = 67) & (GEN[0].DP < 135)) | ((GEN[0].AO = 68) & (GEN[0].DP < 137)) | ((GEN[0].AO = 69) & (GEN[0].DP <   139)) | ((GEN[0].AO = 70) & (GEN[0].DP < 141)) | ((GEN[0].AO = 71) & (GEN[0].DP < 143)) | ((GEN[0].AO = 72) &   (GEN[0].DP < 145)) | ((GEN[0].AO = 73) & (GEN[0].DP < 147)) | ((GEN[0].AO = 74) & (GEN[0].DP < 149)) | ((GEN  [0].AO = 75) & (GEN[0].DP < 151)) | ((GEN[0].AO = 76) & (GEN[0].DP < 153)) | ((GEN[0].AO = 77) & (GEN[0].DP <   155)) | ((GEN[0].AO = 78) & (GEN[0].DP < 157)) | ((GEN[0].AO = 79) & (GEN[0].DP < 159)) | (GEN[0].AO > 79)  ) & (   ((GEN[1].AO = 3) & (GEN[1].DP < 7)) | ((GEN[1].AO = 4) & (GEN[1].DP < 9)) | ((GEN[1].AO = 5) & (GEN[1].DP <   11)) | ((GEN[1].AO = 6) & (GEN[1].DP < 13)) | ((GEN[1].AO = 7) & (GEN[1].DP < 15)) | ((GEN[1].AO = 8) & (GEN  [1].DP < 17)) | ((GEN[1].AO = 9) & (GEN[1].DP < 19)) | ((GEN[1].AO = 10) & (GEN[1].DP < 21)) | ((GEN[1].AO =   11) & (GEN[1].DP < 23)) | ((GEN[1].AO = 12) & (GEN[1].DP < 25)) | ((GEN[1].AO = 13) & (GEN[1].DP < 27)) |   ((GEN[1].AO = 14) & (GEN[1].DP < 29)) | ((GEN[1].AO = 15) & (GEN[1].DP < 31)) | ((GEN[1].AO = 16) & (GEN  [1].DP < 33)) | ((GEN[1].AO = 17) & (GEN[1].DP < 35)) | ((GEN[1].AO = 18) & (GEN[1].DP < 37)) | ((GEN[1].AO =   19) & (GEN[1].DP < 39)) | ((GEN[1].AO = 20) & (GEN[1].DP < 41)) | ((GEN[1].AO = 21) & (GEN[1].DP < 43)) |   ((GEN[1].AO = 22) & (GEN[1].DP < 45)) | ((GEN[1].AO = 23) & (GEN[1].DP < 47)) | ((GEN[1].AO = 24) & (GEN  [1].DP < 49)) | ((GEN[1].AO = 25) & (GEN[1].DP < 51)) | ((GEN[1].AO = 26) & (GEN[1].DP < 53)) | ((GEN[1].AO =   27) & (GEN[1].DP < 55)) | ((GEN[1].AO = 28) & (GEN[1].DP < 57)) | ((GEN[1].AO = 29) & (GEN[1].DP < 59)) |   ((GEN[1].AO = 30) & (GEN[1].DP < 61)) | ((GEN[1].AO = 31) & (GEN[1].DP < 63)) | ((GEN[1].AO = 32) & (GEN  [1].DP < 65)) | ((GEN[1].AO = 33) & (GEN[1].DP < 67)) | ((GEN[1].AO = 34) & (GEN[1].DP < 69)) | ((GEN[1].AO =   35) & (GEN[1].DP < 71)) | ((GEN[1].AO = 36) & (GEN[1].DP < 73)) | ((GEN[1].AO = 37) & (GEN[1].DP < 75)) |   ((GEN[1].AO = 38) & (GEN[1].DP < 77)) | ((GEN[1].AO = 39) & (GEN[1].DP < 79)) | ((GEN[1].AO = 40) & (GEN  [1].DP < 81)) | ((GEN[1].AO = 41) & (GEN[1].DP < 83)) | ((GEN[1].AO = 42) & (GEN[1].DP < 85)) | ((GEN[1].AO =   43) & (GEN[1].DP < 87)) | ((GEN[1].AO = 44) & (GEN[1].DP < 89)) | ((GEN[1].AO = 45) & (GEN[1].DP < 91)) |   ((GEN[1].AO = 46) & (GEN[1].DP < 93)) | ((GEN[1].AO = 47) & (GEN[1].DP < 95)) | ((GEN[1].AO = 48) & (GEN  [1].DP < 97)) | ((GEN[1].AO = 49) & (GEN[1].DP < 99)) | ((GEN[1].AO = 50) & (GEN[1].DP < 101)) | ((GEN[1].AO   = 51) & (GEN[1].DP < 103)) | ((GEN[1].AO = 52) & (GEN[1].DP < 105)) | ((GEN[1].AO = 53) & (GEN[1].DP < 107))   | ((GEN[1].AO = 54) & (GEN[1].DP < 109)) | ((GEN[1].AO = 55) & (GEN[1].DP < 111)) | ((GEN[1].AO = 56) & (GEN  [1].DP < 113)) | ((GEN[1].AO = 57) & (GEN[1].DP < 115)) | ((GEN[1].AO = 58) & (GEN[1].DP < 117)) | ((GEN  [1].AO = 59) & (GEN[1].DP < 119)) | ((GEN[1].AO = 60) & (GEN[1].DP < 121)) | ((GEN[1].AO = 61) & (GEN[1].DP <   123)) | ((GEN[1].AO = 62) & (GEN[1].DP < 125)) | ((GEN[1].AO = 63) & (GEN[1].DP < 127)) | ((GEN[1].AO = 64) &   (GEN[1].DP < 129)) | ((GEN[1].AO = 65) & (GEN[1].DP < 131)) | ((GEN[1].AO = 66) & (GEN[1].DP < 133)) | ((GEN  [1].AO = 67) & (GEN[1].DP < 135)) | ((GEN[1].AO = 68) & (GEN[1].DP < 137)) | ((GEN[1].AO = 69) & (GEN[1].DP <   139)) | ((GEN[1].AO = 70) & (GEN[1].DP < 141)) | ((GEN[1].AO = 71) & (GEN[1].DP < 143)) | ((GEN[1].AO = 72) &   (GEN[1].DP < 145)) | ((GEN[1].AO = 73) & (GEN[1].DP < 147)) | ((GEN[1].AO = 74) & (GEN[1].DP < 149)) | ((GEN  [1].AO = 75) & (GEN[1].DP < 151)) | ((GEN[1].AO = 76) & (GEN[1].DP < 153)) | ((GEN[1].AO = 77) & (GEN[1].DP <   155)) | ((GEN[1].AO = 78) & (GEN[1].DP < 157)) | ((GEN[1].AO = 79) & (GEN[1].DP < 159)) | (GEN[1].AO > 79)  )  )  ) | (  (  ( (   (GEN[2].AO < 2) | ((GEN[2].AO = 2) & (GEN[2].DP > 9)) | ((GEN[2].AO = 3) & (GEN[2].DP > 14)) | ((GEN[2].AO =   4) & (GEN[2].DP > 19)) | ((GEN[2].AO = 5) & (GEN[2].DP > 24)) | ((GEN[2].AO = 6) & (GEN[2].DP > 29)) | ((GEN  [2].AO = 7) & (GEN[2].DP > 34)) | ((GEN[2].AO = 8) & (GEN[2].DP > 39)) | ((GEN[2].AO = 9) & (GEN[2].DP > 44))   | ((GEN[2].AO = 10) & (GEN[2].DP > 49)) | ((GEN[2].AO = 11) & (GEN[2].DP > 54)) | ((GEN[2].AO = 12) & (GEN  [2].DP > 59)) | ((GEN[2].AO = 13) & (GEN[2].DP > 64)) | ((GEN[2].AO = 14) & (GEN[2].DP > 69)) | ((GEN[2].AO =   15) & (GEN[2].DP > 74)) | ((GEN[2].AO = 16) & (GEN[2].DP > 79)) | ((GEN[2].AO = 17) & (GEN[2].DP > 84)) |   ((GEN[2].AO = 18) & (GEN[2].DP > 89)) | ((GEN[2].AO = 19) & (GEN[2].DP > 94)) | ((GEN[2].AO = 20) & (GEN  [2].DP > 99)) | ((GEN[2].AO = 21) & (GEN[2].DP > 104)) | ((GEN[2].AO = 22) & (GEN[2].DP > 109)) | ((GEN[2].AO   = 23) & (GEN[2].DP > 114)) | ((GEN[2].AO = 24) & (GEN[2].DP > 119)) | ((GEN[2].AO = 25) & (GEN[2].DP > 124))   | ((GEN[2].AO = 26) & (GEN[2].DP > 129)) | ((GEN[2].AO = 27) & (GEN[2].DP > 134)) | ((GEN[2].AO = 28) & (GEN  [2].DP > 139)) | ((GEN[2].AO = 29) & (GEN[2].DP > 144)) | ((GEN[2].AO = 30) & (GEN[2].DP > 149)) | ((GEN  [2].AO = 31) & (GEN[2].DP > 154)) | ((GEN[2].AO = 32) & (GEN[2].DP > 159)) | ((GEN[2].AO = 33) & (GEN[2].DP >   164)) | ((GEN[2].AO = 34) & (GEN[2].DP > 169)) | ((GEN[2].AO = 35) & (GEN[2].DP > 174)) | ((GEN[2].AO = 36) &   (GEN[2].DP > 179)) | ((GEN[2].AO = 37) & (GEN[2].DP > 184)) | ((GEN[2].AO = 38) & (GEN[2].DP > 189)) | ((GEN  [2].AO = 39) & (GEN[2].DP > 194)) | ((GEN[2].AO = 40) & (GEN[2].DP > 199))  ) & (GEN[3].AO = 0) ) | ( (   (GEN[3].AO < 2) | ((GEN[3].AO = 2) & (GEN[3].DP > 9)) | ((GEN[3].AO = 3) & (GEN[3].DP > 14)) | ((GEN[3].AO =   4) & (GEN[3].DP > 19)) | ((GEN[3].AO = 5) & (GEN[3].DP > 24)) | ((GEN[3].AO = 6) & (GEN[3].DP > 29)) | ((GEN  [3].AO = 7) & (GEN[3].DP > 34)) | ((GEN[3].AO = 8) & (GEN[3].DP > 39)) | ((GEN[3].AO = 9) & (GEN[3].DP > 44))   | ((GEN[3].AO = 10) & (GEN[3].DP > 49)) | ((GEN[3].AO = 11) & (GEN[3].DP > 54)) | ((GEN[3].AO = 12) & (GEN  [3].DP > 59)) | ((GEN[3].AO = 13) & (GEN[3].DP > 64)) | ((GEN[3].AO = 14) & (GEN[3].DP > 69)) | ((GEN[3].AO =   15) & (GEN[3].DP > 74)) | ((GEN[3].AO = 16) & (GEN[3].DP > 79)) | ((GEN[3].AO = 17) & (GEN[3].DP > 84)) |   ((GEN[3].AO = 18) & (GEN[3].DP > 89)) | ((GEN[3].AO = 19) & (GEN[3].DP > 94)) | ((GEN[3].AO = 20) & (GEN  [3].DP > 99)) | ((GEN[3].AO = 21) & (GEN[3].DP > 104)) | ((GEN[3].AO = 22) & (GEN[3].DP > 109)) | ((GEN[3].AO   = 23) & (GEN[3].DP > 114)) | ((GEN[3].AO = 24) & (GEN[3].DP > 119)) | ((GEN[3].AO = 25) & (GEN[3].DP > 124))   | ((GEN[3].AO = 26) & (GEN[3].DP > 129)) | ((GEN[3].AO = 27) & (GEN[3].DP > 134)) | ((GEN[3].AO = 28) & (GEN  [3].DP > 139)) | ((GEN[3].AO = 29) & (GEN[3].DP > 144)) | ((GEN[3].AO = 30) & (GEN[3].DP > 149)) | ((GEN  [3].AO = 31) & (GEN[3].DP > 154)) | ((GEN[3].AO = 32) & (GEN[3].DP > 159)) | ((GEN[3].AO = 33) & (GEN[3].DP >   164)) | ((GEN[3].AO = 34) & (GEN[3].DP > 169)) | ((GEN[3].AO = 35) & (GEN[3].DP > 174)) | ((GEN[3].AO = 36) &   (GEN[3].DP > 179)) | ((GEN[3].AO = 37) & (GEN[3].DP > 184)) | ((GEN[3].AO = 38) & (GEN[3].DP > 189)) | ((GEN  [3].AO = 39) & (GEN[3].DP > 194)) | ((GEN[3].AO = 40) & (GEN[3].DP > 199))  ) & (GEN[2].AO = 0) )  ) & (  ( (   (GEN[4].AO < 2) | ((GEN[4].AO = 2) & (GEN[4].DP > 9)) | ((GEN[4].AO = 3) & (GEN[4].DP > 14)) | ((GEN[4].AO =   4) & (GEN[4].DP > 19)) | ((GEN[4].AO = 5) & (GEN[4].DP > 24)) | ((GEN[4].AO = 6) & (GEN[4].DP > 29)) | ((GEN  [4].AO = 7) & (GEN[4].DP > 34)) | ((GEN[4].AO = 8) & (GEN[4].DP > 39)) | ((GEN[4].AO = 9) & (GEN[4].DP > 44))   | ((GEN[4].AO = 10) & (GEN[4].DP > 49)) | ((GEN[4].AO = 11) & (GEN[4].DP > 54)) | ((GEN[4].AO = 12) & (GEN  [4].DP > 59)) | ((GEN[4].AO = 13) & (GEN[4].DP > 64)) | ((GEN[4].AO = 14) & (GEN[4].DP > 69)) | ((GEN[4].AO =   15) & (GEN[4].DP > 74)) | ((GEN[4].AO = 16) & (GEN[4].DP > 79)) | ((GEN[4].AO = 17) & (GEN[4].DP > 84)) |   ((GEN[4].AO = 18) & (GEN[4].DP > 89)) | ((GEN[4].AO = 19) & (GEN[4].DP > 94)) | ((GEN[4].AO = 20) & (GEN  [4].DP > 99)) | ((GEN[4].AO = 21) & (GEN[4].DP > 104)) | ((GEN[4].AO = 22) & (GEN[4].DP > 109)) | ((GEN[4].AO   = 23) & (GEN[4].DP > 114)) | ((GEN[4].AO = 24) & (GEN[4].DP > 119)) | ((GEN[4].AO = 25) & (GEN[4].DP > 124))   | ((GEN[4].AO = 26) & (GEN[4].DP > 129)) | ((GEN[4].AO = 27) & (GEN[4].DP > 134)) | ((GEN[4].AO = 28) & (GEN  [4].DP > 139)) | ((GEN[4].AO = 29) & (GEN[4].DP > 144)) | ((GEN[4].AO = 30) & (GEN[4].DP > 149)) | ((GEN  [4].AO = 31) & (GEN[4].DP > 154)) | ((GEN[4].AO = 32) & (GEN[4].DP > 159)) | ((GEN[4].AO = 33) & (GEN[4].DP >   164)) | ((GEN[4].AO = 34) & (GEN[4].DP > 169)) | ((GEN[4].AO = 35) & (GEN[4].DP > 174)) | ((GEN[4].AO = 36) &   (GEN[4].DP > 179)) | ((GEN[4].AO = 37) & (GEN[4].DP > 184)) | ((GEN[4].AO = 38) & (GEN[4].DP > 189)) | ((GEN  [4].AO = 39) & (GEN[4].DP > 194)) | ((GEN[4].AO = 40) & (GEN[4].DP > 199))  ) & (GEN[5].AO = 0) ) | ( (   (GEN[5].AO < 2) | ((GEN[5].AO = 2) & (GEN[5].DP > 9)) | ((GEN[5].AO = 3) & (GEN[5].DP > 14)) | ((GEN[5].AO =   4) & (GEN[5].DP > 19)) | ((GEN[5].AO = 5) & (GEN[5].DP > 24)) | ((GEN[5].AO = 6) & (GEN[5].DP > 29)) | ((GEN  [5].AO = 7) & (GEN[5].DP > 34)) | ((GEN[5].AO = 8) & (GEN[5].DP > 39)) | ((GEN[5].AO = 9) & (GEN[5].DP > 44))   | ((GEN[5].AO = 10) & (GEN[5].DP > 49)) | ((GEN[5].AO = 11) & (GEN[5].DP > 54)) | ((GEN[5].AO = 12) & (GEN  [5].DP > 59)) | ((GEN[5].AO = 13) & (GEN[5].DP > 64)) | ((GEN[5].AO = 14) & (GEN[5].DP > 69)) | ((GEN[5].AO =   15) & (GEN[5].DP > 74)) | ((GEN[5].AO = 16) & (GEN[5].DP > 79)) | ((GEN[5].AO = 17) & (GEN[5].DP > 84)) |   ((GEN[5].AO = 18) & (GEN[5].DP > 89)) | ((GEN[5].AO = 19) & (GEN[5].DP > 94)) | ((GEN[5].AO = 20) & (GEN  [5].DP > 99)) | ((GEN[5].AO = 21) & (GEN[5].DP > 104)) | ((GEN[5].AO = 22) & (GEN[5].DP > 109)) | ((GEN[5].AO   = 23) & (GEN[5].DP > 114)) | ((GEN[5].AO = 24) & (GEN[5].DP > 119)) | ((GEN[5].AO = 25) & (GEN[5].DP > 124))   | ((GEN[5].AO = 26) & (GEN[5].DP > 129)) | ((GEN[5].AO = 27) & (GEN[5].DP > 134)) | ((GEN[5].AO = 28) & (GEN  [5].DP > 139)) | ((GEN[5].AO = 29) & (GEN[5].DP > 144)) | ((GEN[5].AO = 30) & (GEN[5].DP > 149)) | ((GEN  [5].AO = 31) & (GEN[5].DP > 154)) | ((GEN[5].AO = 32) & (GEN[5].DP > 159)) | ((GEN[5].AO = 33) & (GEN[5].DP >   164)) | ((GEN[5].AO = 34) & (GEN[5].DP > 169)) | ((GEN[5].AO = 35) & (GEN[5].DP > 174)) | ((GEN[5].AO = 36) &   (GEN[5].DP > 179)) | ((GEN[5].AO = 37) & (GEN[5].DP > 184)) | ((GEN[5].AO = 38) & (GEN[5].DP > 189)) | ((GEN  [5].AO = 39) & (GEN[5].DP > 194)) | ((GEN[5].AO = 40) & (GEN[5].DP > 199))  ) & (GEN[4].AO = 0) )  ) & (  (   ((GEN[0].AO = 3) & (GEN[0].DP < 7)) | ((GEN[0].AO = 4) & (GEN[0].DP < 9)) | ((GEN[0].AO = 5) & (GEN[0].DP <   11)) | ((GEN[0].AO = 6) & (GEN[0].DP < 13)) | ((GEN[0].AO = 7) & (GEN[0].DP < 15)) | ((GEN[0].AO = 8) & (GEN  [0].DP < 17)) | ((GEN[0].AO = 9) & (GEN[0].DP < 19)) | ((GEN[0].AO = 10) & (GEN[0].DP < 21)) | ((GEN[0].AO =   11) & (GEN[0].DP < 23)) | ((GEN[0].AO = 12) & (GEN[0].DP < 25)) | ((GEN[0].AO = 13) & (GEN[0].DP < 27)) |   ((GEN[0].AO = 14) & (GEN[0].DP < 29)) | ((GEN[0].AO = 15) & (GEN[0].DP < 31)) | ((GEN[0].AO = 16) & (GEN  [0].DP < 33)) | ((GEN[0].AO = 17) & (GEN[0].DP < 35)) | ((GEN[0].AO = 18) & (GEN[0].DP < 37)) | ((GEN[0].AO =   19) & (GEN[0].DP < 39)) | ((GEN[0].AO = 20) & (GEN[0].DP < 41)) | ((GEN[0].AO = 21) & (GEN[0].DP < 43)) |   ((GEN[0].AO = 22) & (GEN[0].DP < 45)) | ((GEN[0].AO = 23) & (GEN[0].DP < 47)) | ((GEN[0].AO = 24) & (GEN  [0].DP < 49)) | ((GEN[0].AO = 25) & (GEN[0].DP < 51)) | ((GEN[0].AO = 26) & (GEN[0].DP < 53)) | ((GEN[0].AO =   27) & (GEN[0].DP < 55)) | ((GEN[0].AO = 28) & (GEN[0].DP < 57)) | ((GEN[0].AO = 29) & (GEN[0].DP < 59)) |   ((GEN[0].AO = 30) & (GEN[0].DP < 61)) | ((GEN[0].AO = 31) & (GEN[0].DP < 63)) | ((GEN[0].AO = 32) & (GEN  [0].DP < 65)) | ((GEN[0].AO = 33) & (GEN[0].DP < 67)) | ((GEN[0].AO = 34) & (GEN[0].DP < 69)) | ((GEN[0].AO =   35) & (GEN[0].DP < 71)) | ((GEN[0].AO = 36) & (GEN[0].DP < 73)) | ((GEN[0].AO = 37) & (GEN[0].DP < 75)) |   ((GEN[0].AO = 38) & (GEN[0].DP < 77)) | ((GEN[0].AO = 39) & (GEN[0].DP < 79)) | ((GEN[0].AO = 40) & (GEN  [0].DP < 81)) | ((GEN[0].AO = 41) & (GEN[0].DP < 83)) | ((GEN[0].AO = 42) & (GEN[0].DP < 85)) | ((GEN[0].AO =   43) & (GEN[0].DP < 87)) | ((GEN[0].AO = 44) & (GEN[0].DP < 89)) | ((GEN[0].AO = 45) & (GEN[0].DP < 91)) |   ((GEN[0].AO = 46) & (GEN[0].DP < 93)) | ((GEN[0].AO = 47) & (GEN[0].DP < 95)) | ((GEN[0].AO = 48) & (GEN  [0].DP < 97)) | ((GEN[0].AO = 49) & (GEN[0].DP < 99)) | ((GEN[0].AO = 50) & (GEN[0].DP < 101)) | ((GEN[0].AO   = 51) & (GEN[0].DP < 103)) | ((GEN[0].AO = 52) & (GEN[0].DP < 105)) | ((GEN[0].AO = 53) & (GEN[0].DP < 107))   | ((GEN[0].AO = 54) & (GEN[0].DP < 109)) | ((GEN[0].AO = 55) & (GEN[0].DP < 111)) | ((GEN[0].AO = 56) & (GEN  [0].DP < 113)) | ((GEN[0].AO = 57) & (GEN[0].DP < 115)) | ((GEN[0].AO = 58) & (GEN[0].DP < 117)) | ((GEN  [0].AO = 59) & (GEN[0].DP < 119)) | ((GEN[0].AO = 60) & (GEN[0].DP < 121)) | ((GEN[0].AO = 61) & (GEN[0].DP <   123)) | ((GEN[0].AO = 62) & (GEN[0].DP < 125)) | ((GEN[0].AO = 63) & (GEN[0].DP < 127)) | ((GEN[0].AO = 64) &   (GEN[0].DP < 129)) | ((GEN[0].AO = 65) & (GEN[0].DP < 131)) | ((GEN[0].AO = 66) & (GEN[0].DP < 133)) | ((GEN  [0].AO = 67) & (GEN[0].DP < 135)) | ((GEN[0].AO = 68) & (GEN[0].DP < 137)) | ((GEN[0].AO = 69) & (GEN[0].DP <   139)) | ((GEN[0].AO = 70) & (GEN[0].DP < 141)) | ((GEN[0].AO = 71) & (GEN[0].DP < 143)) | ((GEN[0].AO = 72) &   (GEN[0].DP < 145)) | ((GEN[0].AO = 73) & (GEN[0].DP < 147)) | ((GEN[0].AO = 74) & (GEN[0].DP < 149)) | ((GEN  [0].AO = 75) & (GEN[0].DP < 151)) | ((GEN[0].AO = 76) & (GEN[0].DP < 153)) | ((GEN[0].AO = 77) & (GEN[0].DP <   155)) | ((GEN[0].AO = 78) & (GEN[0].DP < 157)) | ((GEN[0].AO = 79) & (GEN[0].DP < 159)) | (GEN[0].AO > 79)  ) & (   ((GEN[1].AO = 3) & (GEN[1].DP < 7)) | ((GEN[1].AO = 4) & (GEN[1].DP < 9)) | ((GEN[1].AO = 5) & (GEN[1].DP <   11)) | ((GEN[1].AO = 6) & (GEN[1].DP < 13)) | ((GEN[1].AO = 7) & (GEN[1].DP < 15)) | ((GEN[1].AO = 8) & (GEN  [1].DP < 17)) | ((GEN[1].AO = 9) & (GEN[1].DP < 19)) | ((GEN[1].AO = 10) & (GEN[1].DP < 21)) | ((GEN[1].AO =   11) & (GEN[1].DP < 23)) | ((GEN[1].AO = 12) & (GEN[1].DP < 25)) | ((GEN[1].AO = 13) & (GEN[1].DP < 27)) |   ((GEN[1].AO = 14) & (GEN[1].DP < 29)) | ((GEN[1].AO = 15) & (GEN[1].DP < 31)) | ((GEN[1].AO = 16) & (GEN  [1].DP < 33)) | ((GEN[1].AO = 17) & (GEN[1].DP < 35)) | ((GEN[1].AO = 18) & (GEN[1].DP < 37)) | ((GEN[1].AO =   19) & (GEN[1].DP < 39)) | ((GEN[1].AO = 20) & (GEN[1].DP < 41)) | ((GEN[1].AO = 21) & (GEN[1].DP < 43)) |   ((GEN[1].AO = 22) & (GEN[1].DP < 45)) | ((GEN[1].AO = 23) & (GEN[1].DP < 47)) | ((GEN[1].AO = 24) & (GEN  [1].DP < 49)) | ((GEN[1].AO = 25) & (GEN[1].DP < 51)) | ((GEN[1].AO = 26) & (GEN[1].DP < 53)) | ((GEN[1].AO =   27) & (GEN[1].DP < 55)) | ((GEN[1].AO = 28) & (GEN[1].DP < 57)) | ((GEN[1].AO = 29) & (GEN[1].DP < 59)) |   ((GEN[1].AO = 30) & (GEN[1].DP < 61)) | ((GEN[1].AO = 31) & (GEN[1].DP < 63)) | ((GEN[1].AO = 32) & (GEN  [1].DP < 65)) | ((GEN[1].AO = 33) & (GEN[1].DP < 67)) | ((GEN[1].AO = 34) & (GEN[1].DP < 69)) | ((GEN[1].AO =   35) & (GEN[1].DP < 71)) | ((GEN[1].AO = 36) & (GEN[1].DP < 73)) | ((GEN[1].AO = 37) & (GEN[1].DP < 75)) |   ((GEN[1].AO = 38) & (GEN[1].DP < 77)) | ((GEN[1].AO = 39) & (GEN[1].DP < 79)) | ((GEN[1].AO = 40) & (GEN  [1].DP < 81)) | ((GEN[1].AO = 41) & (GEN[1].DP < 83)) | ((GEN[1].AO = 42) & (GEN[1].DP < 85)) | ((GEN[1].AO =   43) & (GEN[1].DP < 87)) | ((GEN[1].AO = 44) & (GEN[1].DP < 89)) | ((GEN[1].AO = 45) & (GEN[1].DP < 91)) |   ((GEN[1].AO = 46) & (GEN[1].DP < 93)) | ((GEN[1].AO = 47) & (GEN[1].DP < 95)) | ((GEN[1].AO = 48) & (GEN  [1].DP < 97)) | ((GEN[1].AO = 49) & (GEN[1].DP < 99)) | ((GEN[1].AO = 50) & (GEN[1].DP < 101)) | ((GEN[1].AO   = 51) & (GEN[1].DP < 103)) | ((GEN[1].AO = 52) & (GEN[1].DP < 105)) | ((GEN[1].AO = 53) & (GEN[1].DP < 107))   | ((GEN[1].AO = 54) & (GEN[1].DP < 109)) | ((GEN[1].AO = 55) & (GEN[1].DP < 111)) | ((GEN[1].AO = 56) & (GEN  [1].DP < 113)) | ((GEN[1].AO = 57) & (GEN[1].DP < 115)) | ((GEN[1].AO = 58) & (GEN[1].DP < 117)) | ((GEN  [1].AO = 59) & (GEN[1].DP < 119)) | ((GEN[1].AO = 60) & (GEN[1].DP < 121)) | ((GEN[1].AO = 61) & (GEN[1].DP <   123)) | ((GEN[1].AO = 62) & (GEN[1].DP < 125)) | ((GEN[1].AO = 63) & (GEN[1].DP < 127)) | ((GEN[1].AO = 64) &   (GEN[1].DP < 129)) | ((GEN[1].AO = 65) & (GEN[1].DP < 131)) | ((GEN[1].AO = 66) & (GEN[1].DP < 133)) | ((GEN  [1].AO = 67) & (GEN[1].DP < 135)) | ((GEN[1].AO = 68) & (GEN[1].DP < 137)) | ((GEN[1].AO = 69) & (GEN[1].DP <   139)) | ((GEN[1].AO = 70) & (GEN[1].DP < 141)) | ((GEN[1].AO = 71) & (GEN[1].DP < 143)) | ((GEN[1].AO = 72) &   (GEN[1].DP < 145)) | ((GEN[1].AO = 73) & (GEN[1].DP < 147)) | ((GEN[1].AO = 74) & (GEN[1].DP < 149)) | ((GEN  [1].AO = 75) & (GEN[1].DP < 151)) | ((GEN[1].AO = 76) & (GEN[1].DP < 153)) | ((GEN[1].AO = 77) & (GEN[1].DP <   155)) | ((GEN[1].AO = 78) & (GEN[1].DP < 157)) | ((GEN[1].AO = 79) & (GEN[1].DP < 159)) | (GEN[1].AO > 79)  )  )  ) | (  ( (    (GEN[2].AO < 1) | ((GEN[2].AO = 1) & (GEN[2].DP > 6)) | ((GEN[2].AO = 2) & (GEN[2].DP > 12)) | ((GEN[2].AO =   3) & (GEN[2].DP > 19)) | ((GEN[2].AO = 4) & (GEN[2].DP > 26)) | ((GEN[2].AO = 5) & (GEN[2].DP > 32)) | ((GEN  [2].AO = 6) & (GEN[2].DP > 39)) | ((GEN[2].AO = 7) & (GEN[2].DP > 46)) | ((GEN[2].AO = 8) & (GEN[2].DP > 52))   | ((GEN[2].AO = 9) & (GEN[2].DP > 59)) | ((GEN[2].AO = 10) & (GEN[2].DP > 66)) | ((GEN[2].AO = 11) & (GEN  [2].DP > 72)) | ((GEN[2].AO = 12) & (GEN[2].DP > 79)) | ((GEN[2].AO = 13) & (GEN[2].DP > 86)) | ((GEN[2].AO =   14) & (GEN[2].DP > 92)) | ((GEN[2].AO = 15) & (GEN[2].DP > 99)) | ((GEN[2].AO = 16) & (GEN[2].DP > 106)) |   ((GEN[2].AO = 17) & (GEN[2].DP > 112)) | ((GEN[2].AO = 18) & (GEN[2].DP > 119)) | ((GEN[2].AO = 19) & (GEN  [2].DP > 126)) | ((GEN[2].AO = 20) & (GEN[2].DP > 132)) | ((GEN[2].AO = 21) & (GEN[2].DP > 139)) | ((GEN  [2].AO = 22) & (GEN[2].DP > 146)) | ((GEN[2].AO = 23) & (GEN[2].DP > 152)) | ((GEN[2].AO = 24) & (GEN[2].DP >   159)) | ((GEN[2].AO = 25) & (GEN[2].DP > 166)) | ((GEN[2].AO = 26) & (GEN[2].DP > 172)) | ((GEN[2].AO = 27) &   (GEN[2].DP > 179)) | ((GEN[2].AO = 28) & (GEN[2].DP > 186)) | ((GEN[2].AO = 29) & (GEN[2].DP > 192)) | ((GEN  [2].AO = 30) & (GEN[2].DP > 199))   ) & (    (GEN[3].AO < 1) | ((GEN[3].AO = 1) & (GEN[3].DP > 6)) | ((GEN[3].AO = 2) & (GEN[3].DP > 12)) | ((GEN[3].AO =   3) & (GEN[3].DP > 19)) | ((GEN[3].AO = 4) & (GEN[3].DP > 26)) | ((GEN[3].AO = 5) & (GEN[3].DP > 32)) | ((GEN  [3].AO = 6) & (GEN[3].DP > 39)) | ((GEN[3].AO = 7) & (GEN[3].DP > 46)) | ((GEN[3].AO = 8) & (GEN[3].DP > 52))   | ((GEN[3].AO = 9) & (GEN[3].DP > 59)) | ((GEN[3].AO = 10) & (GEN[3].DP > 66)) | ((GEN[3].AO = 11) & (GEN  [3].DP > 72)) | ((GEN[3].AO = 12) & (GEN[3].DP > 79)) | ((GEN[3].AO = 13) & (GEN[3].DP > 86)) | ((GEN[3].AO =   14) & (GEN[3].DP > 92)) | ((GEN[3].AO = 15) & (GEN[3].DP > 99)) | ((GEN[3].AO = 16) & (GEN[3].DP > 106)) |   ((GEN[3].AO = 17) & (GEN[3].DP > 112)) | ((GEN[3].AO = 18) & (GEN[3].DP > 119)) | ((GEN[3].AO = 19) & (GEN  [3].DP > 126)) | ((GEN[3].AO = 20) & (GEN[3].DP > 132)) | ((GEN[3].AO = 21) & (GEN[3].DP > 139)) | ((GEN  [3].AO = 22) & (GEN[3].DP > 146)) | ((GEN[3].AO = 23) & (GEN[3].DP > 152)) | ((GEN[3].AO = 24) & (GEN[3].DP >   159)) | ((GEN[3].AO = 25) & (GEN[3].DP > 166)) | ((GEN[3].AO = 26) & (GEN[3].DP > 172)) | ((GEN[3].AO = 27) &   (GEN[3].DP > 179)) | ((GEN[3].AO = 28) & (GEN[3].DP > 186)) | ((GEN[3].AO = 29) & (GEN[3].DP > 192)) | ((GEN  [3].AO = 30) & (GEN[3].DP > 199))   )  ) & (  (    (GEN[4].AO < 1) | ((GEN[4].AO = 1) & (GEN[4].DP > 6)) | ((GEN[4].AO = 2) & (GEN[4].DP > 12)) | ((GEN[4].AO =   3) & (GEN[4].DP > 19)) | ((GEN[4].AO = 4) & (GEN[4].DP > 26)) | ((GEN[4].AO = 5) & (GEN[4].DP > 32)) | ((GEN  [4].AO = 6) & (GEN[4].DP > 39)) | ((GEN[4].AO = 7) & (GEN[4].DP > 46)) | ((GEN[4].AO = 8) & (GEN[4].DP > 52))   | ((GEN[4].AO = 9) & (GEN[4].DP > 59)) | ((GEN[4].AO = 10) & (GEN[4].DP > 66)) | ((GEN[4].AO = 11) & (GEN  [4].DP > 72)) | ((GEN[4].AO = 12) & (GEN[4].DP > 79)) | ((GEN[4].AO = 13) & (GEN[4].DP > 86)) | ((GEN[4].AO =   14) & (GEN[4].DP > 92)) | ((GEN[4].AO = 15) & (GEN[4].DP > 99)) | ((GEN[4].AO = 16) & (GEN[4].DP > 106)) |   ((GEN[4].AO = 17) & (GEN[4].DP > 112)) | ((GEN[4].AO = 18) & (GEN[4].DP > 119)) | ((GEN[4].AO = 19) & (GEN  [4].DP > 126)) | ((GEN[4].AO = 20) & (GEN[4].DP > 132)) | ((GEN[4].AO = 21) & (GEN[4].DP > 139)) | ((GEN  [4].AO = 22) & (GEN[4].DP > 146)) | ((GEN[4].AO = 23) & (GEN[4].DP > 152)) | ((GEN[4].AO = 24) & (GEN[4].DP >   159)) | ((GEN[4].AO = 25) & (GEN[4].DP > 166)) | ((GEN[4].AO = 26) & (GEN[4].DP > 172)) | ((GEN[4].AO = 27) &   (GEN[4].DP > 179)) | ((GEN[4].AO = 28) & (GEN[4].DP > 186)) | ((GEN[4].AO = 29) & (GEN[4].DP > 192)) | ((GEN  [4].AO = 30) & (GEN[4].DP > 199))   ) & (    (GEN[5].AO < 1) | ((GEN[5].AO = 1) & (GEN[5].DP > 6)) | ((GEN[5].AO = 2) & (GEN[5].DP > 12)) | ((GEN[5].AO =   3) & (GEN[5].DP > 19)) | ((GEN[5].AO = 4) & (GEN[5].DP > 26)) | ((GEN[5].AO = 5) & (GEN[5].DP > 32)) | ((GEN  [5].AO = 6) & (GEN[5].DP > 39)) | ((GEN[5].AO = 7) & (GEN[5].DP > 46)) | ((GEN[5].AO = 8) & (GEN[5].DP > 52))   | ((GEN[5].AO = 9) & (GEN[5].DP > 59)) | ((GEN[5].AO = 10) & (GEN[5].DP > 66)) | ((GEN[5].AO = 11) & (GEN  [5].DP > 72)) | ((GEN[5].AO = 12) & (GEN[5].DP > 79)) | ((GEN[5].AO = 13) & (GEN[5].DP > 86)) | ((GEN[5].AO =   14) & (GEN[5].DP > 92)) | ((GEN[5].AO = 15) & (GEN[5].DP > 99)) | ((GEN[5].AO = 16) & (GEN[5].DP > 106)) |   ((GEN[5].AO = 17) & (GEN[5].DP > 112)) | ((GEN[5].AO = 18) & (GEN[5].DP > 119)) | ((GEN[5].AO = 19) & (GEN  [5].DP > 126)) | ((GEN[5].AO = 20) & (GEN[5].DP > 132)) | ((GEN[5].AO = 21) & (GEN[5].DP > 139)) | ((GEN  [5].AO = 22) & (GEN[5].DP > 146)) | ((GEN[5].AO = 23) & (GEN[5].DP > 152)) | ((GEN[5].AO = 24) & (GEN[5].DP >   159)) | ((GEN[5].AO = 25) & (GEN[5].DP > 166)) | ((GEN[5].AO = 26) & (GEN[5].DP > 172)) | ((GEN[5].AO = 27) &   (GEN[5].DP > 179)) | ((GEN[5].AO = 28) & (GEN[5].DP > 186)) | ((GEN[5].AO = 29) & (GEN[5].DP > 192)) | ((GEN  [5].AO = 30) & (GEN[5].DP > 199))   )  ) & (  (   ((GEN[0].AO = 4) & (GEN[0].DP < 8)) | ((GEN[0].AO = 5) & (GEN[0].DP < 9)) | ((GEN[0].AO = 6) & (GEN[0].DP <   11)) | ((GEN[0].AO = 7) & (GEN[0].DP < 13)) | ((GEN[0].AO = 8) & (GEN[0].DP < 14)) | ((GEN[0].AO = 9) & (GEN  [0].DP < 16)) | ((GEN[0].AO = 10) & (GEN[0].DP < 18)) | ((GEN[0].AO = 11) & (GEN[0].DP < 19)) | ((GEN[0].AO =   12) & (GEN[0].DP < 21)) | ((GEN[0].AO = 13) & (GEN[0].DP < 23)) | ((GEN[0].AO = 14) & (GEN[0].DP < 24)) |   ((GEN[0].AO = 15) & (GEN[0].DP < 26)) | ((GEN[0].AO = 16) & (GEN[0].DP < 28)) | ((GEN[0].AO = 17) & (GEN  [0].DP < 29)) | ((GEN[0].AO = 18) & (GEN[0].DP < 31)) | ((GEN[0].AO = 19) & (GEN[0].DP < 33)) | ((GEN[0].AO =   20) & (GEN[0].DP < 34)) | ((GEN[0].AO = 21) & (GEN[0].DP < 36)) | ((GEN[0].AO = 22) & (GEN[0].DP < 38)) |   ((GEN[0].AO = 23) & (GEN[0].DP < 39)) | ((GEN[0].AO = 24) & (GEN[0].DP < 41)) | ((GEN[0].AO = 25) & (GEN  [0].DP < 43)) | ((GEN[0].AO = 26) & (GEN[0].DP < 44)) | ((GEN[0].AO = 27) & (GEN[0].DP < 46)) | ((GEN[0].AO =   28) & (GEN[0].DP < 48)) | ((GEN[0].AO = 29) & (GEN[0].DP < 49)) | ((GEN[0].AO = 30) & (GEN[0].DP < 51)) |   ((GEN[0].AO = 31) & (GEN[0].DP < 53)) | ((GEN[0].AO = 32) & (GEN[0].DP < 54)) | ((GEN[0].AO = 33) & (GEN  [0].DP < 56)) | ((GEN[0].AO = 34) & (GEN[0].DP < 58)) | ((GEN[0].AO = 35) & (GEN[0].DP < 59)) | ((GEN[0].AO =   36) & (GEN[0].DP < 61)) | ((GEN[0].AO = 37) & (GEN[0].DP < 63)) | ((GEN[0].AO = 38) & (GEN[0].DP < 64)) |   ((GEN[0].AO = 39) & (GEN[0].DP < 66)) | ((GEN[0].AO = 40) & (GEN[0].DP < 68)) | ((GEN[0].AO = 41) & (GEN  [0].DP < 69)) | ((GEN[0].AO = 42) & (GEN[0].DP < 71)) | ((GEN[0].AO = 43) & (GEN[0].DP < 73)) | ((GEN[0].AO =   44) & (GEN[0].DP < 74)) | ((GEN[0].AO = 45) & (GEN[0].DP < 76)) | ((GEN[0].AO = 46) & (GEN[0].DP < 78)) |   ((GEN[0].AO = 47) & (GEN[0].DP < 79)) | ((GEN[0].AO = 48) & (GEN[0].DP < 81)) | ((GEN[0].AO = 49) & (GEN  [0].DP < 83)) | ((GEN[0].AO = 50) & (GEN[0].DP < 84)) | ((GEN[0].AO = 51) & (GEN[0].DP < 86)) | ((GEN[0].AO =   52) & (GEN[0].DP < 88)) | ((GEN[0].AO = 53) & (GEN[0].DP < 89)) | ((GEN[0].AO = 54) & (GEN[0].DP < 91)) |   ((GEN[0].AO = 55) & (GEN[0].DP < 93)) | ((GEN[0].AO = 56) & (GEN[0].DP < 94)) | ((GEN[0].AO = 57) & (GEN  [0].DP < 96)) | ((GEN[0].AO = 58) & (GEN[0].DP < 98)) | ((GEN[0].AO = 59) & (GEN[0].DP < 99)) | ((GEN[0].AO =   60) & (GEN[0].DP < 101)) | ((GEN[0].AO = 61) & (GEN[0].DP < 103)) | ((GEN[0].AO = 62) & (GEN[0].DP < 104)) |   ((GEN[0].AO = 63) & (GEN[0].DP < 106)) | ((GEN[0].AO = 64) & (GEN[0].DP < 108)) | ((GEN[0].AO = 65) & (GEN  [0].DP < 109)) | ((GEN[0].AO = 66) & (GEN[0].DP < 111)) | ((GEN[0].AO = 67) & (GEN[0].DP < 113)) | ((GEN  [0].AO = 68) & (GEN[0].DP < 114)) | ((GEN[0].AO = 69) & (GEN[0].DP < 116)) | ((GEN[0].AO = 70) & (GEN[0].DP <   118)) | ((GEN[0].AO = 71) & (GEN[0].DP < 119)) | ((GEN[0].AO = 72) & (GEN[0].DP < 121)) | ((GEN[0].AO = 73) &   (GEN[0].DP < 123)) | ((GEN[0].AO = 74) & (GEN[0].DP < 124)) | ((GEN[0].AO = 75) & (GEN[0].DP < 126)) | ((GEN  [0].AO = 76) & (GEN[0].DP < 128)) | ((GEN[0].AO = 77) & (GEN[0].DP < 129)) | ((GEN[0].AO = 78) & (GEN[0].DP <   131)) | ((GEN[0].AO = 79) & (GEN[0].DP < 133)) | ((GEN[0].AO = 80) & (GEN[0].DP < 134)) | ((GEN[0].AO = 81) &   (GEN[0].DP < 136)) | ((GEN[0].AO = 82) & (GEN[0].DP < 138)) | ((GEN[0].AO = 83) & (GEN[0].DP < 139)) | ((GEN  [0].AO = 84) & (GEN[0].DP < 141)) | ((GEN[0].AO = 85) & (GEN[0].DP < 143)) | ((GEN[0].AO = 86) & (GEN[0].DP <   144)) | ((GEN[0].AO = 87) & (GEN[0].DP < 146)) | ((GEN[0].AO = 88) & (GEN[0].DP < 148)) | ((GEN[0].AO = 89) &   (GEN[0].DP < 149)) | ((GEN[0].AO = 90) & (GEN[0].DP < 151)) | ((GEN[0].AO = 91) & (GEN[0].DP < 153)) | ((GEN  [0].AO = 92) & (GEN[0].DP < 154)) | ((GEN[0].AO = 93) & (GEN[0].DP < 156)) | ((GEN[0].AO = 94) & (GEN[0].DP <   158)) | ((GEN[0].AO = 95) & (GEN[0].DP < 159)) | (GEN[0].AO > 95)  ) & (   ((GEN[1].AO = 4) & (GEN[1].DP < 8)) | ((GEN[1].AO = 5) & (GEN[1].DP < 9)) | ((GEN[1].AO = 6) & (GEN[1].DP <   11)) | ((GEN[1].AO = 7) & (GEN[1].DP < 13)) | ((GEN[1].AO = 8) & (GEN[1].DP < 14)) | ((GEN[1].AO = 9) & (GEN  [1].DP < 16)) | ((GEN[1].AO = 10) & (GEN[1].DP < 18)) | ((GEN[1].AO = 11) & (GEN[1].DP < 19)) | ((GEN[1].AO =   12) & (GEN[1].DP < 21)) | ((GEN[1].AO = 13) & (GEN[1].DP < 23)) | ((GEN[1].AO = 14) & (GEN[1].DP < 24)) |   ((GEN[1].AO = 15) & (GEN[1].DP < 26)) | ((GEN[1].AO = 16) & (GEN[1].DP < 28)) | ((GEN[1].AO = 17) & (GEN  [1].DP < 29)) | ((GEN[1].AO = 18) & (GEN[1].DP < 31)) | ((GEN[1].AO = 19) & (GEN[1].DP < 33)) | ((GEN[1].AO =   20) & (GEN[1].DP < 34)) | ((GEN[1].AO = 21) & (GEN[1].DP < 36)) | ((GEN[1].AO = 22) & (GEN[1].DP < 38)) |   ((GEN[1].AO = 23) & (GEN[1].DP < 39)) | ((GEN[1].AO = 24) & (GEN[1].DP < 41)) | ((GEN[1].AO = 25) & (GEN  [1].DP < 43)) | ((GEN[1].AO = 26) & (GEN[1].DP < 44)) | ((GEN[1].AO = 27) & (GEN[1].DP < 46)) | ((GEN[1].AO =   28) & (GEN[1].DP < 48)) | ((GEN[1].AO = 29) & (GEN[1].DP < 49)) | ((GEN[1].AO = 30) & (GEN[1].DP < 51)) |   ((GEN[1].AO = 31) & (GEN[1].DP < 53)) | ((GEN[1].AO = 32) & (GEN[1].DP < 54)) | ((GEN[1].AO = 33) & (GEN  [1].DP < 56)) | ((GEN[1].AO = 34) & (GEN[1].DP < 58)) | ((GEN[1].AO = 35) & (GEN[1].DP < 59)) | ((GEN[1].AO =   36) & (GEN[1].DP < 61)) | ((GEN[1].AO = 37) & (GEN[1].DP < 63)) | ((GEN[1].AO = 38) & (GEN[1].DP < 64)) |   ((GEN[1].AO = 39) & (GEN[1].DP < 66)) | ((GEN[1].AO = 40) & (GEN[1].DP < 68)) | ((GEN[1].AO = 41) & (GEN  [1].DP < 69)) | ((GEN[1].AO = 42) & (GEN[1].DP < 71)) | ((GEN[1].AO = 43) & (GEN[1].DP < 73)) | ((GEN[1].AO =   44) & (GEN[1].DP < 74)) | ((GEN[1].AO = 45) & (GEN[1].DP < 76)) | ((GEN[1].AO = 46) & (GEN[1].DP < 78)) |   ((GEN[1].AO = 47) & (GEN[1].DP < 79)) | ((GEN[1].AO = 48) & (GEN[1].DP < 81)) | ((GEN[1].AO = 49) & (GEN  [1].DP < 83)) | ((GEN[1].AO = 50) & (GEN[1].DP < 84)) | ((GEN[1].AO = 51) & (GEN[1].DP < 86)) | ((GEN[1].AO =   52) & (GEN[1].DP < 88)) | ((GEN[1].AO = 53) & (GEN[1].DP < 89)) | ((GEN[1].AO = 54) & (GEN[1].DP < 91)) |   ((GEN[1].AO = 55) & (GEN[1].DP < 93)) | ((GEN[1].AO = 56) & (GEN[1].DP < 94)) | ((GEN[1].AO = 57) & (GEN  [1].DP < 96)) | ((GEN[1].AO = 58) & (GEN[1].DP < 98)) | ((GEN[1].AO = 59) & (GEN[1].DP < 99)) | ((GEN[1].AO =   60) & (GEN[1].DP < 101)) | ((GEN[1].AO = 61) & (GEN[1].DP < 103)) | ((GEN[1].AO = 62) & (GEN[1].DP < 104)) |   ((GEN[1].AO = 63) & (GEN[1].DP < 106)) | ((GEN[1].AO = 64) & (GEN[1].DP < 108)) | ((GEN[1].AO = 65) & (GEN  [1].DP < 109)) | ((GEN[1].AO = 66) & (GEN[1].DP < 111)) | ((GEN[1].AO = 67) & (GEN[1].DP < 113)) | ((GEN  [1].AO = 68) & (GEN[1].DP < 114)) | ((GEN[1].AO = 69) & (GEN[1].DP < 116)) | ((GEN[1].AO = 70) & (GEN[1].DP <   118)) | ((GEN[1].AO = 71) & (GEN[1].DP < 119)) | ((GEN[1].AO = 72) & (GEN[1].DP < 121)) | ((GEN[1].AO = 73) &   (GEN[1].DP < 123)) | ((GEN[1].AO = 74) & (GEN[1].DP < 124)) | ((GEN[1].AO = 75) & (GEN[1].DP < 126)) | ((GEN  [1].AO = 76) & (GEN[1].DP < 128)) | ((GEN[1].AO = 77) & (GEN[1].DP < 129)) | ((GEN[1].AO = 78) & (GEN[1].DP <   131)) | ((GEN[1].AO = 79) & (GEN[1].DP < 133)) | ((GEN[1].AO = 80) & (GEN[1].DP < 134)) | ((GEN[1].AO = 81) &   (GEN[1].DP < 136)) | ((GEN[1].AO = 82) & (GEN[1].DP < 138)) | ((GEN[1].AO = 83) & (GEN[1].DP < 139)) | ((GEN  [1].AO = 84) & (GEN[1].DP < 141)) | ((GEN[1].AO = 85) & (GEN[1].DP < 143)) | ((GEN[1].AO = 86) & (GEN[1].DP <   144)) | ((GEN[1].AO = 87) & (GEN[1].DP < 146)) | ((GEN[1].AO = 88) & (GEN[1].DP < 148)) | ((GEN[1].AO = 89) &   (GEN[1].DP < 149)) | ((GEN[1].AO = 90) & (GEN[1].DP < 151)) | ((GEN[1].AO = 91) & (GEN[1].DP < 153)) | ((GEN  [1].AO = 92) & (GEN[1].DP < 154)) | ((GEN[1].AO = 93) & (GEN[1].DP < 156)) | ((GEN[1].AO = 94) & (GEN[1].DP <   158)) | ((GEN[1].AO = 95) & (GEN[1].DP < 159)) | (GEN[1].AO > 95)  )  )  )  )       |      (  (  ( (    (GEN[0].AO < 1) | ((GEN[0].AO = 1) & (GEN[0].DP > 9)) | ((GEN[0].AO = 2) & (GEN[0].DP > 19)) | ((GEN[0].AO =   3) & (GEN[0].DP > 29)) | ((GEN[0].AO = 4) & (GEN[0].DP > 39)) | ((GEN[0].AO = 5) & (GEN[0].DP > 49)) | ((GEN  [0].AO = 6) & (GEN[0].DP > 59)) | ((GEN[0].AO = 7) & (GEN[0].DP > 69)) | ((GEN[0].AO = 8) & (GEN[0].DP > 79))   | ((GEN[0].AO = 9) & (GEN[0].DP > 89)) | ((GEN[0].AO = 10) & (GEN[0].DP > 99)) | ((GEN[0].AO = 11) & (GEN  [0].DP > 109)) | ((GEN[0].AO = 12) & (GEN[0].DP > 119)) | ((GEN[0].AO = 13) & (GEN[0].DP > 129)) | ((GEN  [0].AO = 14) & (GEN[0].DP > 139)) | ((GEN[0].AO = 15) & (GEN[0].DP > 149)) | ((GEN[0].AO = 16) & (GEN[0].DP >   159)) | ((GEN[0].AO = 17) & (GEN[0].DP > 169)) | ((GEN[0].AO = 18) & (GEN[0].DP > 179)) | ((GEN[0].AO = 19) &   (GEN[0].DP > 189)) | ((GEN[0].AO = 20) & (GEN[0].DP > 199))  ) & (    (GEN[1].AO < 1) | ((GEN[1].AO = 1) & (GEN[1].DP > 9)) | ((GEN[1].AO = 2) & (GEN[1].DP > 19)) | ((GEN[1].AO =   3) & (GEN[1].DP > 29)) | ((GEN[1].AO = 4) & (GEN[1].DP > 39)) | ((GEN[1].AO = 5) & (GEN[1].DP > 49)) | ((GEN  [1].AO = 6) & (GEN[1].DP > 59)) | ((GEN[1].AO = 7) & (GEN[1].DP > 69)) | ((GEN[1].AO = 8) & (GEN[1].DP > 79))   | ((GEN[1].AO = 9) & (GEN[1].DP > 89)) | ((GEN[1].AO = 10) & (GEN[1].DP > 99)) | ((GEN[1].AO = 11) & (GEN  [1].DP > 109)) | ((GEN[1].AO = 12) & (GEN[1].DP > 119)) | ((GEN[1].AO = 13) & (GEN[1].DP > 129)) | ((GEN  [1].AO = 14) & (GEN[1].DP > 139)) | ((GEN[1].AO = 15) & (GEN[1].DP > 149)) | ((GEN[1].AO = 16) & (GEN[1].DP >   159)) | ((GEN[1].AO = 17) & (GEN[1].DP > 169)) | ((GEN[1].AO = 18) & (GEN[1].DP > 179)) | ((GEN[1].AO = 19) &   (GEN[1].DP > 189)) | ((GEN[1].AO = 20) & (GEN[1].DP > 199))  ) ) & ( (    (GEN[4].AO < 1) | ((GEN[4].AO = 1) & (GEN[4].DP > 9)) | ((GEN[4].AO = 2) & (GEN[4].DP > 19)) | ((GEN[4].AO =   3) & (GEN[4].DP > 29)) | ((GEN[4].AO = 4) & (GEN[4].DP > 39)) | ((GEN[4].AO = 5) & (GEN[4].DP > 49)) | ((GEN  [4].AO = 6) & (GEN[4].DP > 59)) | ((GEN[4].AO = 7) & (GEN[4].DP > 69)) | ((GEN[4].AO = 8) & (GEN[4].DP > 79))   | ((GEN[4].AO = 9) & (GEN[4].DP > 89)) | ((GEN[4].AO = 10) & (GEN[4].DP > 99)) | ((GEN[4].AO = 11) & (GEN  [4].DP > 109)) | ((GEN[4].AO = 12) & (GEN[4].DP > 119)) | ((GEN[4].AO = 13) & (GEN[4].DP > 129)) | ((GEN  [4].AO = 14) & (GEN[4].DP > 139)) | ((GEN[4].AO = 15) & (GEN[4].DP > 149)) | ((GEN[4].AO = 16) & (GEN[4].DP >   159)) | ((GEN[4].AO = 17) & (GEN[4].DP > 169)) | ((GEN[4].AO = 18) & (GEN[4].DP > 179)) | ((GEN[4].AO = 19) &   (GEN[4].DP > 189)) | ((GEN[4].AO = 20) & (GEN[4].DP > 199))  ) & (    (GEN[5].AO < 1) | ((GEN[5].AO = 1) & (GEN[5].DP > 9)) | ((GEN[5].AO = 2) & (GEN[5].DP > 19)) | ((GEN[5].AO =   3) & (GEN[5].DP > 29)) | ((GEN[5].AO = 4) & (GEN[5].DP > 39)) | ((GEN[5].AO = 5) & (GEN[5].DP > 49)) | ((GEN  [5].AO = 6) & (GEN[5].DP > 59)) | ((GEN[5].AO = 7) & (GEN[5].DP > 69)) | ((GEN[5].AO = 8) & (GEN[5].DP > 79))   | ((GEN[5].AO = 9) & (GEN[5].DP > 89)) | ((GEN[5].AO = 10) & (GEN[5].DP > 99)) | ((GEN[5].AO = 11) & (GEN  [5].DP > 109)) | ((GEN[5].AO = 12) & (GEN[5].DP > 119)) | ((GEN[5].AO = 13) & (GEN[5].DP > 129)) | ((GEN  [5].AO = 14) & (GEN[5].DP > 139)) | ((GEN[5].AO = 15) & (GEN[5].DP > 149)) | ((GEN[5].AO = 16) & (GEN[5].DP >   159)) | ((GEN[5].AO = 17) & (GEN[5].DP > 169)) | ((GEN[5].AO = 18) & (GEN[5].DP > 179)) | ((GEN[5].AO = 19) &   (GEN[5].DP > 189)) | ((GEN[5].AO = 20) & (GEN[5].DP > 199))  ) )   ) | (   (  ( (    (GEN[0].AO < 1) | ((GEN[0].AO = 1) & (GEN[0].DP > 6)) | ((GEN[0].AO = 2) & (GEN[0].DP > 12)) | ((GEN[0].AO =   3) & (GEN[0].DP > 19)) | ((GEN[0].AO = 4) & (GEN[0].DP > 26)) | ((GEN[0].AO = 5) & (GEN[0].DP > 32)) | ((GEN  [0].AO = 6) & (GEN[0].DP > 39)) | ((GEN[0].AO = 7) & (GEN[0].DP > 46)) | ((GEN[0].AO = 8) & (GEN[0].DP > 52))   | ((GEN[0].AO = 9) & (GEN[0].DP > 59)) | ((GEN[0].AO = 10) & (GEN[0].DP > 66)) | ((GEN[0].AO = 11) & (GEN  [0].DP > 72)) | ((GEN[0].AO = 12) & (GEN[0].DP > 79)) | ((GEN[0].AO = 13) & (GEN[0].DP > 86)) | ((GEN[0].AO =   14) & (GEN[0].DP > 92)) | ((GEN[0].AO = 15) & (GEN[0].DP > 99)) | ((GEN[0].AO = 16) & (GEN[0].DP > 106)) |   ((GEN[0].AO = 17) & (GEN[0].DP > 112)) | ((GEN[0].AO = 18) & (GEN[0].DP > 119)) | ((GEN[0].AO = 19) & (GEN  [0].DP > 126)) | ((GEN[0].AO = 20) & (GEN[0].DP > 132)) | ((GEN[0].AO = 21) & (GEN[0].DP > 139)) | ((GEN  [0].AO = 22) & (GEN[0].DP > 146)) | ((GEN[0].AO = 23) & (GEN[0].DP > 152)) | ((GEN[0].AO = 24) & (GEN[0].DP >   159)) | ((GEN[0].AO = 25) & (GEN[0].DP > 166)) | ((GEN[0].AO = 26) & (GEN[0].DP > 172)) | ((GEN[0].AO = 27) &   (GEN[0].DP > 179)) | ((GEN[0].AO = 28) & (GEN[0].DP > 186)) | ((GEN[0].AO = 29) & (GEN[0].DP > 192)) | ((GEN  [0].AO = 30) & (GEN[0].DP > 199))   ) & (GEN[1].AO = 0) ) | ( (    (GEN[1].AO < 1) | ((GEN[1].AO = 1) & (GEN[1].DP > 6)) | ((GEN[1].AO = 2) & (GEN[1].DP > 12)) | ((GEN[1].AO =   3) & (GEN[1].DP > 19)) | ((GEN[1].AO = 4) & (GEN[1].DP > 26)) | ((GEN[1].AO = 5) & (GEN[1].DP > 32)) | ((GEN  [1].AO = 6) & (GEN[1].DP > 39)) | ((GEN[1].AO = 7) & (GEN[1].DP > 46)) | ((GEN[1].AO = 8) & (GEN[1].DP > 52))   | ((GEN[1].AO = 9) & (GEN[1].DP > 59)) | ((GEN[1].AO = 10) & (GEN[1].DP > 66)) | ((GEN[1].AO = 11) & (GEN  [1].DP > 72)) | ((GEN[1].AO = 12) & (GEN[1].DP > 79)) | ((GEN[1].AO = 13) & (GEN[1].DP > 86)) | ((GEN[1].AO =   14) & (GEN[1].DP > 92)) | ((GEN[1].AO = 15) & (GEN[1].DP > 99)) | ((GEN[1].AO = 16) & (GEN[1].DP > 106)) |   ((GEN[1].AO = 17) & (GEN[1].DP > 112)) | ((GEN[1].AO = 18) & (GEN[1].DP > 119)) | ((GEN[1].AO = 19) & (GEN  [1].DP > 126)) | ((GEN[1].AO = 20) & (GEN[1].DP > 132)) | ((GEN[1].AO = 21) & (GEN[1].DP > 139)) | ((GEN  [1].AO = 22) & (GEN[1].DP > 146)) | ((GEN[1].AO = 23) & (GEN[1].DP > 152)) | ((GEN[1].AO = 24) & (GEN[1].DP >   159)) | ((GEN[1].AO = 25) & (GEN[1].DP > 166)) | ((GEN[1].AO = 26) & (GEN[1].DP > 172)) | ((GEN[1].AO = 27) &   (GEN[1].DP > 179)) | ((GEN[1].AO = 28) & (GEN[1].DP > 186)) | ((GEN[1].AO = 29) & (GEN[1].DP > 192)) | ((GEN  [1].AO = 30) & (GEN[1].DP > 199))   ) & (GEN[0].AO = 0) )  ) & (  ( (    (GEN[4].AO < 1) | ((GEN[4].AO = 1) & (GEN[4].DP > 6)) | ((GEN[4].AO = 2) & (GEN[4].DP > 12)) | ((GEN[4].AO =   3) & (GEN[4].DP > 19)) | ((GEN[4].AO = 4) & (GEN[4].DP > 26)) | ((GEN[4].AO = 5) & (GEN[4].DP > 32)) | ((GEN  [4].AO = 6) & (GEN[4].DP > 39)) | ((GEN[4].AO = 7) & (GEN[4].DP > 46)) | ((GEN[4].AO = 8) & (GEN[4].DP > 52))   | ((GEN[4].AO = 9) & (GEN[4].DP > 59)) | ((GEN[4].AO = 10) & (GEN[4].DP > 66)) | ((GEN[4].AO = 11) & (GEN  [4].DP > 72)) | ((GEN[4].AO = 12) & (GEN[4].DP > 79)) | ((GEN[4].AO = 13) & (GEN[4].DP > 86)) | ((GEN[4].AO =   14) & (GEN[4].DP > 92)) | ((GEN[4].AO = 15) & (GEN[4].DP > 99)) | ((GEN[4].AO = 16) & (GEN[4].DP > 106)) |   ((GEN[4].AO = 17) & (GEN[4].DP > 112)) | ((GEN[4].AO = 18) & (GEN[4].DP > 119)) | ((GEN[4].AO = 19) & (GEN  [4].DP > 126)) | ((GEN[4].AO = 20) & (GEN[4].DP > 132)) | ((GEN[4].AO = 21) & (GEN[4].DP > 139)) | ((GEN  [4].AO = 22) & (GEN[4].DP > 146)) | ((GEN[4].AO = 23) & (GEN[4].DP > 152)) | ((GEN[4].AO = 24) & (GEN[4].DP >   159)) | ((GEN[4].AO = 25) & (GEN[4].DP > 166)) | ((GEN[4].AO = 26) & (GEN[4].DP > 172)) | ((GEN[4].AO = 27) &   (GEN[4].DP > 179)) | ((GEN[4].AO = 28) & (GEN[4].DP > 186)) | ((GEN[4].AO = 29) & (GEN[4].DP > 192)) | ((GEN  [4].AO = 30) & (GEN[4].DP > 199))   ) & (GEN[5].AO = 0) ) | ( (    (GEN[5].AO < 1) | ((GEN[5].AO = 1) & (GEN[5].DP > 6)) | ((GEN[5].AO = 2) & (GEN[5].DP > 12)) | ((GEN[5].AO =   3) & (GEN[5].DP > 19)) | ((GEN[5].AO = 4) & (GEN[5].DP > 26)) | ((GEN[5].AO = 5) & (GEN[5].DP > 32)) | ((GEN  [5].AO = 6) & (GEN[5].DP > 39)) | ((GEN[5].AO = 7) & (GEN[5].DP > 46)) | ((GEN[5].AO = 8) & (GEN[5].DP > 52))   | ((GEN[5].AO = 9) & (GEN[5].DP > 59)) | ((GEN[5].AO = 10) & (GEN[5].DP > 66)) | ((GEN[5].AO = 11) & (GEN  [5].DP > 72)) | ((GEN[5].AO = 12) & (GEN[5].DP > 79)) | ((GEN[5].AO = 13) & (GEN[5].DP > 86)) | ((GEN[5].AO =   14) & (GEN[5].DP > 92)) | ((GEN[5].AO = 15) & (GEN[5].DP > 99)) | ((GEN[5].AO = 16) & (GEN[5].DP > 106)) |   ((GEN[5].AO = 17) & (GEN[5].DP > 112)) | ((GEN[5].AO = 18) & (GEN[5].DP > 119)) | ((GEN[5].AO = 19) & (GEN  [5].DP > 126)) | ((GEN[5].AO = 20) & (GEN[5].DP > 132)) | ((GEN[5].AO = 21) & (GEN[5].DP > 139)) | ((GEN  [5].AO = 22) & (GEN[5].DP > 146)) | ((GEN[5].AO = 23) & (GEN[5].DP > 152)) | ((GEN[5].AO = 24) & (GEN[5].DP >   159)) | ((GEN[5].AO = 25) & (GEN[5].DP > 166)) | ((GEN[5].AO = 26) & (GEN[5].DP > 172)) | ((GEN[5].AO = 27) &   (GEN[5].DP > 179)) | ((GEN[5].AO = 28) & (GEN[5].DP > 186)) | ((GEN[5].AO = 29) & (GEN[5].DP > 192)) | ((GEN  [5].AO = 30) & (GEN[5].DP > 199))   ) & (GEN[4].AO = 0) )  ) & (  (   ((GEN[2].AO = 3) & (GEN[2].DP < 9)) | ((GEN[2].AO = 4) & (GEN[2].DP < 11)) | ((GEN[2].AO = 5) & (GEN[2].DP <   14)) | ((GEN[2].AO = 6) & (GEN[2].DP < 16)) | ((GEN[2].AO = 7) & (GEN[2].DP < 19)) | ((GEN[2].AO = 8) & (GEN  [2].DP < 21)) | ((GEN[2].AO = 9) & (GEN[2].DP < 24)) | ((GEN[2].AO = 10) & (GEN[2].DP < 26)) | ((GEN[2].AO =   11) & (GEN[2].DP < 29)) | ((GEN[2].AO = 12) & (GEN[2].DP < 31)) | ((GEN[2].AO = 13) & (GEN[2].DP < 34)) |   ((GEN[2].AO = 14) & (GEN[2].DP < 36)) | ((GEN[2].AO = 15) & (GEN[2].DP < 39)) | ((GEN[2].AO = 16) & (GEN  [2].DP < 41)) | ((GEN[2].AO = 17) & (GEN[2].DP < 44)) | ((GEN[2].AO = 18) & (GEN[2].DP < 46)) | ((GEN[2].AO =   19) & (GEN[2].DP < 49)) | ((GEN[2].AO = 20) & (GEN[2].DP < 51)) | ((GEN[2].AO = 21) & (GEN[2].DP < 54)) |   ((GEN[2].AO = 22) & (GEN[2].DP < 56)) | ((GEN[2].AO = 23) & (GEN[2].DP < 59)) | ((GEN[2].AO = 24) & (GEN  [2].DP < 61)) | ((GEN[2].AO = 25) & (GEN[2].DP < 64)) | ((GEN[2].AO = 26) & (GEN[2].DP < 66)) | ((GEN[2].AO =   27) & (GEN[2].DP < 69)) | ((GEN[2].AO = 28) & (GEN[2].DP < 71)) | ((GEN[2].AO = 29) & (GEN[2].DP < 74)) |   ((GEN[2].AO = 30) & (GEN[2].DP < 76)) | ((GEN[2].AO = 31) & (GEN[2].DP < 79)) | ((GEN[2].AO = 32) & (GEN  [2].DP < 81)) | ((GEN[2].AO = 33) & (GEN[2].DP < 84)) | ((GEN[2].AO = 34) & (GEN[2].DP < 86)) | ((GEN[2].AO =   35) & (GEN[2].DP < 89)) | ((GEN[2].AO = 36) & (GEN[2].DP < 91)) | ((GEN[2].AO = 37) & (GEN[2].DP < 94)) |   ((GEN[2].AO = 38) & (GEN[2].DP < 96)) | ((GEN[2].AO = 39) & (GEN[2].DP < 99)) | ((GEN[2].AO = 40) & (GEN  [2].DP < 101)) | ((GEN[2].AO = 41) & (GEN[2].DP < 104)) | ((GEN[2].AO = 42) & (GEN[2].DP < 106)) | ((GEN  [2].AO = 43) & (GEN[2].DP < 109)) | ((GEN[2].AO = 44) & (GEN[2].DP < 111)) | ((GEN[2].AO = 45) & (GEN[2].DP <   114)) | ((GEN[2].AO = 46) & (GEN[2].DP < 116)) | ((GEN[2].AO = 47) & (GEN[2].DP < 119)) | ((GEN[2].AO = 48) &   (GEN[2].DP < 121)) | ((GEN[2].AO = 49) & (GEN[2].DP < 124)) | ((GEN[2].AO = 50) & (GEN[2].DP < 126)) | ((GEN  [2].AO = 51) & (GEN[2].DP < 129)) | ((GEN[2].AO = 52) & (GEN[2].DP < 131)) | ((GEN[2].AO = 53) & (GEN[2].DP <   134)) | ((GEN[2].AO = 54) & (GEN[2].DP < 136)) | ((GEN[2].AO = 55) & (GEN[2].DP < 139)) | ((GEN[2].AO = 56) &   (GEN[2].DP < 141)) | ((GEN[2].AO = 57) & (GEN[2].DP < 144)) | ((GEN[2].AO = 58) & (GEN[2].DP < 146)) | ((GEN  [2].AO = 59) & (GEN[2].DP < 149)) | ((GEN[2].AO = 60) & (GEN[2].DP < 151)) | ((GEN[2].AO = 61) & (GEN[2].DP <   154)) | ((GEN[2].AO = 62) & (GEN[2].DP < 156)) | ((GEN[2].AO = 63) & (GEN[2].DP < 159)) | (GEN[2].AO > 63)  ) & (   ((GEN[3].AO = 3) & (GEN[3].DP < 9)) | ((GEN[3].AO = 4) & (GEN[3].DP < 11)) | ((GEN[3].AO = 5) & (GEN[3].DP <   14)) | ((GEN[3].AO = 6) & (GEN[3].DP < 16)) | ((GEN[3].AO = 7) & (GEN[3].DP < 19)) | ((GEN[3].AO = 8) & (GEN  [3].DP < 21)) | ((GEN[3].AO = 9) & (GEN[3].DP < 24)) | ((GEN[3].AO = 10) & (GEN[3].DP < 26)) | ((GEN[3].AO =   11) & (GEN[3].DP < 29)) | ((GEN[3].AO = 12) & (GEN[3].DP < 31)) | ((GEN[3].AO = 13) & (GEN[3].DP < 34)) |   ((GEN[3].AO = 14) & (GEN[3].DP < 36)) | ((GEN[3].AO = 15) & (GEN[3].DP < 39)) | ((GEN[3].AO = 16) & (GEN  [3].DP < 41)) | ((GEN[3].AO = 17) & (GEN[3].DP < 44)) | ((GEN[3].AO = 18) & (GEN[3].DP < 46)) | ((GEN[3].AO =   19) & (GEN[3].DP < 49)) | ((GEN[3].AO = 20) & (GEN[3].DP < 51)) | ((GEN[3].AO = 21) & (GEN[3].DP < 54)) |   ((GEN[3].AO = 22) & (GEN[3].DP < 56)) | ((GEN[3].AO = 23) & (GEN[3].DP < 59)) | ((GEN[3].AO = 24) & (GEN  [3].DP < 61)) | ((GEN[3].AO = 25) & (GEN[3].DP < 64)) | ((GEN[3].AO = 26) & (GEN[3].DP < 66)) | ((GEN[3].AO =   27) & (GEN[3].DP < 69)) | ((GEN[3].AO = 28) & (GEN[3].DP < 71)) | ((GEN[3].AO = 29) & (GEN[3].DP < 74)) |   ((GEN[3].AO = 30) & (GEN[3].DP < 76)) | ((GEN[3].AO = 31) & (GEN[3].DP < 79)) | ((GEN[3].AO = 32) & (GEN  [3].DP < 81)) | ((GEN[3].AO = 33) & (GEN[3].DP < 84)) | ((GEN[3].AO = 34) & (GEN[3].DP < 86)) | ((GEN[3].AO =   35) & (GEN[3].DP < 89)) | ((GEN[3].AO = 36) & (GEN[3].DP < 91)) | ((GEN[3].AO = 37) & (GEN[3].DP < 94)) |   ((GEN[3].AO = 38) & (GEN[3].DP < 96)) | ((GEN[3].AO = 39) & (GEN[3].DP < 99)) | ((GEN[3].AO = 40) & (GEN  [3].DP < 101)) | ((GEN[3].AO = 41) & (GEN[3].DP < 104)) | ((GEN[3].AO = 42) & (GEN[3].DP < 106)) | ((GEN  [3].AO = 43) & (GEN[3].DP < 109)) | ((GEN[3].AO = 44) & (GEN[3].DP < 111)) | ((GEN[3].AO = 45) & (GEN[3].DP <   114)) | ((GEN[3].AO = 46) & (GEN[3].DP < 116)) | ((GEN[3].AO = 47) & (GEN[3].DP < 119)) | ((GEN[3].AO = 48) &   (GEN[3].DP < 121)) | ((GEN[3].AO = 49) & (GEN[3].DP < 124)) | ((GEN[3].AO = 50) & (GEN[3].DP < 126)) | ((GEN  [3].AO = 51) & (GEN[3].DP < 129)) | ((GEN[3].AO = 52) & (GEN[3].DP < 131)) | ((GEN[3].AO = 53) & (GEN[3].DP <   134)) | ((GEN[3].AO = 54) & (GEN[3].DP < 136)) | ((GEN[3].AO = 55) & (GEN[3].DP < 139)) | ((GEN[3].AO = 56) &   (GEN[3].DP < 141)) | ((GEN[3].AO = 57) & (GEN[3].DP < 144)) | ((GEN[3].AO = 58) & (GEN[3].DP < 146)) | ((GEN  [3].AO = 59) & (GEN[3].DP < 149)) | ((GEN[3].AO = 60) & (GEN[3].DP < 151)) | ((GEN[3].AO = 61) & (GEN[3].DP <   154)) | ((GEN[3].AO = 62) & (GEN[3].DP < 156)) | ((GEN[3].AO = 63) & (GEN[3].DP < 159)) | (GEN[3].AO > 63)  )  )  ) | (  ( (    (GEN[0].AO < 1) | ((GEN[0].AO = 1) & (GEN[0].DP > 6)) | ((GEN[0].AO = 2) & (GEN[0].DP > 12)) | ((GEN[0].AO =   3) & (GEN[0].DP > 19)) | ((GEN[0].AO = 4) & (GEN[0].DP > 26)) | ((GEN[0].AO = 5) & (GEN[0].DP > 32)) | ((GEN  [0].AO = 6) & (GEN[0].DP > 39)) | ((GEN[0].AO = 7) & (GEN[0].DP > 46)) | ((GEN[0].AO = 8) & (GEN[0].DP > 52))   | ((GEN[0].AO = 9) & (GEN[0].DP > 59)) | ((GEN[0].AO = 10) & (GEN[0].DP > 66)) | ((GEN[0].AO = 11) & (GEN  [0].DP > 72)) | ((GEN[0].AO = 12) & (GEN[0].DP > 79)) | ((GEN[0].AO = 13) & (GEN[0].DP > 86)) | ((GEN[0].AO =   14) & (GEN[0].DP > 92)) | ((GEN[0].AO = 15) & (GEN[0].DP > 99)) | ((GEN[0].AO = 16) & (GEN[0].DP > 106)) |   ((GEN[0].AO = 17) & (GEN[0].DP > 112)) | ((GEN[0].AO = 18) & (GEN[0].DP > 119)) | ((GEN[0].AO = 19) & (GEN  [0].DP > 126)) | ((GEN[0].AO = 20) & (GEN[0].DP > 132)) | ((GEN[0].AO = 21) & (GEN[0].DP > 139)) | ((GEN  [0].AO = 22) & (GEN[0].DP > 146)) | ((GEN[0].AO = 23) & (GEN[0].DP > 152)) | ((GEN[0].AO = 24) & (GEN[0].DP >   159)) | ((GEN[0].AO = 25) & (GEN[0].DP > 166)) | ((GEN[0].AO = 26) & (GEN[0].DP > 172)) | ((GEN[0].AO = 27) &   (GEN[0].DP > 179)) | ((GEN[0].AO = 28) & (GEN[0].DP > 186)) | ((GEN[0].AO = 29) & (GEN[0].DP > 192)) | ((GEN  [0].AO = 30) & (GEN[0].DP > 199))   ) & (    (GEN[1].AO < 1) | ((GEN[1].AO = 1) & (GEN[1].DP > 6)) | ((GEN[1].AO = 2) & (GEN[1].DP > 12)) | ((GEN[1].AO =   3) & (GEN[1].DP > 19)) | ((GEN[1].AO = 4) & (GEN[1].DP > 26)) | ((GEN[1].AO = 5) & (GEN[1].DP > 32)) | ((GEN  [1].AO = 6) & (GEN[1].DP > 39)) | ((GEN[1].AO = 7) & (GEN[1].DP > 46)) | ((GEN[1].AO = 8) & (GEN[1].DP > 52))   | ((GEN[1].AO = 9) & (GEN[1].DP > 59)) | ((GEN[1].AO = 10) & (GEN[1].DP > 66)) | ((GEN[1].AO = 11) & (GEN  [1].DP > 72)) | ((GEN[1].AO = 12) & (GEN[1].DP > 79)) | ((GEN[1].AO = 13) & (GEN[1].DP > 86)) | ((GEN[1].AO =   14) & (GEN[1].DP > 92)) | ((GEN[1].AO = 15) & (GEN[1].DP > 99)) | ((GEN[1].AO = 16) & (GEN[1].DP > 106)) |   ((GEN[1].AO = 17) & (GEN[1].DP > 112)) | ((GEN[1].AO = 18) & (GEN[1].DP > 119)) | ((GEN[1].AO = 19) & (GEN  [1].DP > 126)) | ((GEN[1].AO = 20) & (GEN[1].DP > 132)) | ((GEN[1].AO = 21) & (GEN[1].DP > 139)) | ((GEN  [1].AO = 22) & (GEN[1].DP > 146)) | ((GEN[1].AO = 23) & (GEN[1].DP > 152)) | ((GEN[1].AO = 24) & (GEN[1].DP >   159)) | ((GEN[1].AO = 25) & (GEN[1].DP > 166)) | ((GEN[1].AO = 26) & (GEN[1].DP > 172)) | ((GEN[1].AO = 27) &   (GEN[1].DP > 179)) | ((GEN[1].AO = 28) & (GEN[1].DP > 186)) | ((GEN[1].AO = 29) & (GEN[1].DP > 192)) | ((GEN  [1].AO = 30) & (GEN[1].DP > 199))   )  ) & (  (    (GEN[4].AO < 1) | ((GEN[4].AO = 1) & (GEN[4].DP > 6)) | ((GEN[4].AO = 2) & (GEN[4].DP > 12)) | ((GEN[4].AO =   3) & (GEN[4].DP > 19)) | ((GEN[4].AO = 4) & (GEN[4].DP > 26)) | ((GEN[4].AO = 5) & (GEN[4].DP > 32)) | ((GEN  [4].AO = 6) & (GEN[4].DP > 39)) | ((GEN[4].AO = 7) & (GEN[4].DP > 46)) | ((GEN[4].AO = 8) & (GEN[4].DP > 52))   | ((GEN[4].AO = 9) & (GEN[4].DP > 59)) | ((GEN[4].AO = 10) & (GEN[4].DP > 66)) | ((GEN[4].AO = 11) & (GEN  [4].DP > 72)) | ((GEN[4].AO = 12) & (GEN[4].DP > 79)) | ((GEN[4].AO = 13) & (GEN[4].DP > 86)) | ((GEN[4].AO =   14) & (GEN[4].DP > 92)) | ((GEN[4].AO = 15) & (GEN[4].DP > 99)) | ((GEN[4].AO = 16) & (GEN[4].DP > 106)) |   ((GEN[4].AO = 17) & (GEN[4].DP > 112)) | ((GEN[4].AO = 18) & (GEN[4].DP > 119)) | ((GEN[4].AO = 19) & (GEN  [4].DP > 126)) | ((GEN[4].AO = 20) & (GEN[4].DP > 132)) | ((GEN[4].AO = 21) & (GEN[4].DP > 139)) | ((GEN  [4].AO = 22) & (GEN[4].DP > 146)) | ((GEN[4].AO = 23) & (GEN[4].DP > 152)) | ((GEN[4].AO = 24) & (GEN[4].DP >   159)) | ((GEN[4].AO = 25) & (GEN[4].DP > 166)) | ((GEN[4].AO = 26) & (GEN[4].DP > 172)) | ((GEN[4].AO = 27) &   (GEN[4].DP > 179)) | ((GEN[4].AO = 28) & (GEN[4].DP > 186)) | ((GEN[4].AO = 29) & (GEN[4].DP > 192)) | ((GEN  [4].AO = 30) & (GEN[4].DP > 199))   ) & (    (GEN[5].AO < 1) | ((GEN[5].AO = 1) & (GEN[5].DP > 6)) | ((GEN[5].AO = 2) & (GEN[5].DP > 12)) | ((GEN[5].AO =   3) & (GEN[5].DP > 19)) | ((GEN[5].AO = 4) & (GEN[5].DP > 26)) | ((GEN[5].AO = 5) & (GEN[5].DP > 32)) | ((GEN  [5].AO = 6) & (GEN[5].DP > 39)) | ((GEN[5].AO = 7) & (GEN[5].DP > 46)) | ((GEN[5].AO = 8) & (GEN[5].DP > 52))   | ((GEN[5].AO = 9) & (GEN[5].DP > 59)) | ((GEN[5].AO = 10) & (GEN[5].DP > 66)) | ((GEN[5].AO = 11) & (GEN  [5].DP > 72)) | ((GEN[5].AO = 12) & (GEN[5].DP > 79)) | ((GEN[5].AO = 13) & (GEN[5].DP > 86)) | ((GEN[5].AO =   14) & (GEN[5].DP > 92)) | ((GEN[5].AO = 15) & (GEN[5].DP > 99)) | ((GEN[5].AO = 16) & (GEN[5].DP > 106)) |   ((GEN[5].AO = 17) & (GEN[5].DP > 112)) | ((GEN[5].AO = 18) & (GEN[5].DP > 119)) | ((GEN[5].AO = 19) & (GEN  [5].DP > 126)) | ((GEN[5].AO = 20) & (GEN[5].DP > 132)) | ((GEN[5].AO = 21) & (GEN[5].DP > 139)) | ((GEN  [5].AO = 22) & (GEN[5].DP > 146)) | ((GEN[5].AO = 23) & (GEN[5].DP > 152)) | ((GEN[5].AO = 24) & (GEN[5].DP >   159)) | ((GEN[5].AO = 25) & (GEN[5].DP > 166)) | ((GEN[5].AO = 26) & (GEN[5].DP > 172)) | ((GEN[5].AO = 27) &   (GEN[5].DP > 179)) | ((GEN[5].AO = 28) & (GEN[5].DP > 186)) | ((GEN[5].AO = 29) & (GEN[5].DP > 192)) | ((GEN  [5].AO = 30) & (GEN[5].DP > 199))   )  ) & (  (   ((GEN[2].AO = 3) & (GEN[2].DP < 7)) | ((GEN[2].AO = 4) & (GEN[2].DP < 9)) | ((GEN[2].AO = 5) & (GEN[2].DP <   11)) | ((GEN[2].AO = 6) & (GEN[2].DP < 13)) | ((GEN[2].AO = 7) & (GEN[2].DP < 15)) | ((GEN[2].AO = 8) & (GEN  [2].DP < 17)) | ((GEN[2].AO = 9) & (GEN[2].DP < 19)) | ((GEN[2].AO = 10) & (GEN[2].DP < 21)) | ((GEN[2].AO =   11) & (GEN[2].DP < 23)) | ((GEN[2].AO = 12) & (GEN[2].DP < 25)) | ((GEN[2].AO = 13) & (GEN[2].DP < 27)) |   ((GEN[2].AO = 14) & (GEN[2].DP < 29)) | ((GEN[2].AO = 15) & (GEN[2].DP < 31)) | ((GEN[2].AO = 16) & (GEN  [2].DP < 33)) | ((GEN[2].AO = 17) & (GEN[2].DP < 35)) | ((GEN[2].AO = 18) & (GEN[2].DP < 37)) | ((GEN[2].AO =   19) & (GEN[2].DP < 39)) | ((GEN[2].AO = 20) & (GEN[2].DP < 41)) | ((GEN[2].AO = 21) & (GEN[2].DP < 43)) |   ((GEN[2].AO = 22) & (GEN[2].DP < 45)) | ((GEN[2].AO = 23) & (GEN[2].DP < 47)) | ((GEN[2].AO = 24) & (GEN  [2].DP < 49)) | ((GEN[2].AO = 25) & (GEN[2].DP < 51)) | ((GEN[2].AO = 26) & (GEN[2].DP < 53)) | ((GEN[2].AO =   27) & (GEN[2].DP < 55)) | ((GEN[2].AO = 28) & (GEN[2].DP < 57)) | ((GEN[2].AO = 29) & (GEN[2].DP < 59)) |   ((GEN[2].AO = 30) & (GEN[2].DP < 61)) | ((GEN[2].AO = 31) & (GEN[2].DP < 63)) | ((GEN[2].AO = 32) & (GEN  [2].DP < 65)) | ((GEN[2].AO = 33) & (GEN[2].DP < 67)) | ((GEN[2].AO = 34) & (GEN[2].DP < 69)) | ((GEN[2].AO =   35) & (GEN[2].DP < 71)) | ((GEN[2].AO = 36) & (GEN[2].DP < 73)) | ((GEN[2].AO = 37) & (GEN[2].DP < 75)) |   ((GEN[2].AO = 38) & (GEN[2].DP < 77)) | ((GEN[2].AO = 39) & (GEN[2].DP < 79)) | ((GEN[2].AO = 40) & (GEN  [2].DP < 81)) | ((GEN[2].AO = 41) & (GEN[2].DP < 83)) | ((GEN[2].AO = 42) & (GEN[2].DP < 85)) | ((GEN[2].AO =   43) & (GEN[2].DP < 87)) | ((GEN[2].AO = 44) & (GEN[2].DP < 89)) | ((GEN[2].AO = 45) & (GEN[2].DP < 91)) |   ((GEN[2].AO = 46) & (GEN[2].DP < 93)) | ((GEN[2].AO = 47) & (GEN[2].DP < 95)) | ((GEN[2].AO = 48) & (GEN  [2].DP < 97)) | ((GEN[2].AO = 49) & (GEN[2].DP < 99)) | ((GEN[2].AO = 50) & (GEN[2].DP < 101)) | ((GEN[2].AO   = 51) & (GEN[2].DP < 103)) | ((GEN[2].AO = 52) & (GEN[2].DP < 105)) | ((GEN[2].AO = 53) & (GEN[2].DP < 107))   | ((GEN[2].AO = 54) & (GEN[2].DP < 109)) | ((GEN[2].AO = 55) & (GEN[2].DP < 111)) | ((GEN[2].AO = 56) & (GEN  [2].DP < 113)) | ((GEN[2].AO = 57) & (GEN[2].DP < 115)) | ((GEN[2].AO = 58) & (GEN[2].DP < 117)) | ((GEN  [2].AO = 59) & (GEN[2].DP < 119)) | ((GEN[2].AO = 60) & (GEN[2].DP < 121)) | ((GEN[2].AO = 61) & (GEN[2].DP <   123)) | ((GEN[2].AO = 62) & (GEN[2].DP < 125)) | ((GEN[2].AO = 63) & (GEN[2].DP < 127)) | ((GEN[2].AO = 64) &   (GEN[2].DP < 129)) | ((GEN[2].AO = 65) & (GEN[2].DP < 131)) | ((GEN[2].AO = 66) & (GEN[2].DP < 133)) | ((GEN  [2].AO = 67) & (GEN[2].DP < 135)) | ((GEN[2].AO = 68) & (GEN[2].DP < 137)) | ((GEN[2].AO = 69) & (GEN[2].DP <   139)) | ((GEN[2].AO = 70) & (GEN[2].DP < 141)) | ((GEN[2].AO = 71) & (GEN[2].DP < 143)) | ((GEN[2].AO = 72) &   (GEN[2].DP < 145)) | ((GEN[2].AO = 73) & (GEN[2].DP < 147)) | ((GEN[2].AO = 74) & (GEN[2].DP < 149)) | ((GEN  [2].AO = 75) & (GEN[2].DP < 151)) | ((GEN[2].AO = 76) & (GEN[2].DP < 153)) | ((GEN[2].AO = 77) & (GEN[2].DP <   155)) | ((GEN[2].AO = 78) & (GEN[2].DP < 157)) | ((GEN[2].AO = 79) & (GEN[2].DP < 159)) | (GEN[2].AO > 79)  ) & (   ((GEN[3].AO = 3) & (GEN[3].DP < 7)) | ((GEN[3].AO = 4) & (GEN[3].DP < 9)) | ((GEN[3].AO = 5) & (GEN[3].DP <   11)) | ((GEN[3].AO = 6) & (GEN[3].DP < 13)) | ((GEN[3].AO = 7) & (GEN[3].DP < 15)) | ((GEN[3].AO = 8) & (GEN  [3].DP < 17)) | ((GEN[3].AO = 9) & (GEN[3].DP < 19)) | ((GEN[3].AO = 10) & (GEN[3].DP < 21)) | ((GEN[3].AO =   11) & (GEN[3].DP < 23)) | ((GEN[3].AO = 12) & (GEN[3].DP < 25)) | ((GEN[3].AO = 13) & (GEN[3].DP < 27)) |   ((GEN[3].AO = 14) & (GEN[3].DP < 29)) | ((GEN[3].AO = 15) & (GEN[3].DP < 31)) | ((GEN[3].AO = 16) & (GEN  [3].DP < 33)) | ((GEN[3].AO = 17) & (GEN[3].DP < 35)) | ((GEN[3].AO = 18) & (GEN[3].DP < 37)) | ((GEN[3].AO =   19) & (GEN[3].DP < 39)) | ((GEN[3].AO = 20) & (GEN[3].DP < 41)) | ((GEN[3].AO = 21) & (GEN[3].DP < 43)) |   ((GEN[3].AO = 22) & (GEN[3].DP < 45)) | ((GEN[3].AO = 23) & (GEN[3].DP < 47)) | ((GEN[3].AO = 24) & (GEN  [3].DP < 49)) | ((GEN[3].AO = 25) & (GEN[3].DP < 51)) | ((GEN[3].AO = 26) & (GEN[3].DP < 53)) | ((GEN[3].AO =   27) & (GEN[3].DP < 55)) | ((GEN[3].AO = 28) & (GEN[3].DP < 57)) | ((GEN[3].AO = 29) & (GEN[3].DP < 59)) |   ((GEN[3].AO = 30) & (GEN[3].DP < 61)) | ((GEN[3].AO = 31) & (GEN[3].DP < 63)) | ((GEN[3].AO = 32) & (GEN  [3].DP < 65)) | ((GEN[3].AO = 33) & (GEN[3].DP < 67)) | ((GEN[3].AO = 34) & (GEN[3].DP < 69)) | ((GEN[3].AO =   35) & (GEN[3].DP < 71)) | ((GEN[3].AO = 36) & (GEN[3].DP < 73)) | ((GEN[3].AO = 37) & (GEN[3].DP < 75)) |   ((GEN[3].AO = 38) & (GEN[3].DP < 77)) | ((GEN[3].AO = 39) & (GEN[3].DP < 79)) | ((GEN[3].AO = 40) & (GEN  [3].DP < 81)) | ((GEN[3].AO = 41) & (GEN[3].DP < 83)) | ((GEN[3].AO = 42) & (GEN[3].DP < 85)) | ((GEN[3].AO =   43) & (GEN[3].DP < 87)) | ((GEN[3].AO = 44) & (GEN[3].DP < 89)) | ((GEN[3].AO = 45) & (GEN[3].DP < 91)) |   ((GEN[3].AO = 46) & (GEN[3].DP < 93)) | ((GEN[3].AO = 47) & (GEN[3].DP < 95)) | ((GEN[3].AO = 48) & (GEN  [3].DP < 97)) | ((GEN[3].AO = 49) & (GEN[3].DP < 99)) | ((GEN[3].AO = 50) & (GEN[3].DP < 101)) | ((GEN[3].AO   = 51) & (GEN[3].DP < 103)) | ((GEN[3].AO = 52) & (GEN[3].DP < 105)) | ((GEN[3].AO = 53) & (GEN[3].DP < 107))   | ((GEN[3].AO = 54) & (GEN[3].DP < 109)) | ((GEN[3].AO = 55) & (GEN[3].DP < 111)) | ((GEN[3].AO = 56) & (GEN  [3].DP < 113)) | ((GEN[3].AO = 57) & (GEN[3].DP < 115)) | ((GEN[3].AO = 58) & (GEN[3].DP < 117)) | ((GEN  [3].AO = 59) & (GEN[3].DP < 119)) | ((GEN[3].AO = 60) & (GEN[3].DP < 121)) | ((GEN[3].AO = 61) & (GEN[3].DP <   123)) | ((GEN[3].AO = 62) & (GEN[3].DP < 125)) | ((GEN[3].AO = 63) & (GEN[3].DP < 127)) | ((GEN[3].AO = 64) &   (GEN[3].DP < 129)) | ((GEN[3].AO = 65) & (GEN[3].DP < 131)) | ((GEN[3].AO = 66) & (GEN[3].DP < 133)) | ((GEN  [3].AO = 67) & (GEN[3].DP < 135)) | ((GEN[3].AO = 68) & (GEN[3].DP < 137)) | ((GEN[3].AO = 69) & (GEN[3].DP <   139)) | ((GEN[3].AO = 70) & (GEN[3].DP < 141)) | ((GEN[3].AO = 71) & (GEN[3].DP < 143)) | ((GEN[3].AO = 72) &   (GEN[3].DP < 145)) | ((GEN[3].AO = 73) & (GEN[3].DP < 147)) | ((GEN[3].AO = 74) & (GEN[3].DP < 149)) | ((GEN  [3].AO = 75) & (GEN[3].DP < 151)) | ((GEN[3].AO = 76) & (GEN[3].DP < 153)) | ((GEN[3].AO = 77) & (GEN[3].DP <   155)) | ((GEN[3].AO = 78) & (GEN[3].DP < 157)) | ((GEN[3].AO = 79) & (GEN[3].DP < 159)) | (GEN[3].AO > 79)  )  )  ) | (  (  ( (   (GEN[0].AO < 2) | ((GEN[0].AO = 2) & (GEN[0].DP > 9)) | ((GEN[0].AO = 3) & (GEN[0].DP > 14)) | ((GEN[0].AO =   4) & (GEN[0].DP > 19)) | ((GEN[0].AO = 5) & (GEN[0].DP > 24)) | ((GEN[0].AO = 6) & (GEN[0].DP > 29)) | ((GEN  [0].AO = 7) & (GEN[0].DP > 34)) | ((GEN[0].AO = 8) & (GEN[0].DP > 39)) | ((GEN[0].AO = 9) & (GEN[0].DP > 44))   | ((GEN[0].AO = 10) & (GEN[0].DP > 49)) | ((GEN[0].AO = 11) & (GEN[0].DP > 54)) | ((GEN[0].AO = 12) & (GEN  [0].DP > 59)) | ((GEN[0].AO = 13) & (GEN[0].DP > 64)) | ((GEN[0].AO = 14) & (GEN[0].DP > 69)) | ((GEN[0].AO =   15) & (GEN[0].DP > 74)) | ((GEN[0].AO = 16) & (GEN[0].DP > 79)) | ((GEN[0].AO = 17) & (GEN[0].DP > 84)) |   ((GEN[0].AO = 18) & (GEN[0].DP > 89)) | ((GEN[0].AO = 19) & (GEN[0].DP > 94)) | ((GEN[0].AO = 20) & (GEN  [0].DP > 99)) | ((GEN[0].AO = 21) & (GEN[0].DP > 104)) | ((GEN[0].AO = 22) & (GEN[0].DP > 109)) | ((GEN[0].AO   = 23) & (GEN[0].DP > 114)) | ((GEN[0].AO = 24) & (GEN[0].DP > 119)) | ((GEN[0].AO = 25) & (GEN[0].DP > 124))   | ((GEN[0].AO = 26) & (GEN[0].DP > 129)) | ((GEN[0].AO = 27) & (GEN[0].DP > 134)) | ((GEN[0].AO = 28) & (GEN  [0].DP > 139)) | ((GEN[0].AO = 29) & (GEN[0].DP > 144)) | ((GEN[0].AO = 30) & (GEN[0].DP > 149)) | ((GEN  [0].AO = 31) & (GEN[0].DP > 154)) | ((GEN[0].AO = 32) & (GEN[0].DP > 159)) | ((GEN[0].AO = 33) & (GEN[0].DP >   164)) | ((GEN[0].AO = 34) & (GEN[0].DP > 169)) | ((GEN[0].AO = 35) & (GEN[0].DP > 174)) | ((GEN[0].AO = 36) &   (GEN[0].DP > 179)) | ((GEN[0].AO = 37) & (GEN[0].DP > 184)) | ((GEN[0].AO = 38) & (GEN[0].DP > 189)) | ((GEN  [0].AO = 39) & (GEN[0].DP > 194)) | ((GEN[0].AO = 40) & (GEN[0].DP > 199))  ) & (GEN[1].AO = 0) ) | ( (   (GEN[1].AO < 2) | ((GEN[1].AO = 2) & (GEN[1].DP > 9)) | ((GEN[1].AO = 3) & (GEN[1].DP > 14)) | ((GEN[1].AO =   4) & (GEN[1].DP > 19)) | ((GEN[1].AO = 5) & (GEN[1].DP > 24)) | ((GEN[1].AO = 6) & (GEN[1].DP > 29)) | ((GEN  [1].AO = 7) & (GEN[1].DP > 34)) | ((GEN[1].AO = 8) & (GEN[1].DP > 39)) | ((GEN[1].AO = 9) & (GEN[1].DP > 44))   | ((GEN[1].AO = 10) & (GEN[1].DP > 49)) | ((GEN[1].AO = 11) & (GEN[1].DP > 54)) | ((GEN[1].AO = 12) & (GEN  [1].DP > 59)) | ((GEN[1].AO = 13) & (GEN[1].DP > 64)) | ((GEN[1].AO = 14) & (GEN[1].DP > 69)) | ((GEN[1].AO =   15) & (GEN[1].DP > 74)) | ((GEN[1].AO = 16) & (GEN[1].DP > 79)) | ((GEN[1].AO = 17) & (GEN[1].DP > 84)) |   ((GEN[1].AO = 18) & (GEN[1].DP > 89)) | ((GEN[1].AO = 19) & (GEN[1].DP > 94)) | ((GEN[1].AO = 20) & (GEN  [1].DP > 99)) | ((GEN[1].AO = 21) & (GEN[1].DP > 104)) | ((GEN[1].AO = 22) & (GEN[1].DP > 109)) | ((GEN[1].AO   = 23) & (GEN[1].DP > 114)) | ((GEN[1].AO = 24) & (GEN[1].DP > 119)) | ((GEN[1].AO = 25) & (GEN[1].DP > 124))   | ((GEN[1].AO = 26) & (GEN[1].DP > 129)) | ((GEN[1].AO = 27) & (GEN[1].DP > 134)) | ((GEN[1].AO = 28) & (GEN  [1].DP > 139)) | ((GEN[1].AO = 29) & (GEN[1].DP > 144)) | ((GEN[1].AO = 30) & (GEN[1].DP > 149)) | ((GEN  [1].AO = 31) & (GEN[1].DP > 154)) | ((GEN[1].AO = 32) & (GEN[1].DP > 159)) | ((GEN[1].AO = 33) & (GEN[1].DP >   164)) | ((GEN[1].AO = 34) & (GEN[1].DP > 169)) | ((GEN[1].AO = 35) & (GEN[1].DP > 174)) | ((GEN[1].AO = 36) &   (GEN[1].DP > 179)) | ((GEN[1].AO = 37) & (GEN[1].DP > 184)) | ((GEN[1].AO = 38) & (GEN[1].DP > 189)) | ((GEN  [1].AO = 39) & (GEN[1].DP > 194)) | ((GEN[1].AO = 40) & (GEN[1].DP > 199))  ) & (GEN[0].AO = 0) )  ) & (  ( (   (GEN[4].AO < 2) | ((GEN[4].AO = 2) & (GEN[4].DP > 9)) | ((GEN[4].AO = 3) & (GEN[4].DP > 14)) | ((GEN[4].AO =   4) & (GEN[4].DP > 19)) | ((GEN[4].AO = 5) & (GEN[4].DP > 24)) | ((GEN[4].AO = 6) & (GEN[4].DP > 29)) | ((GEN  [4].AO = 7) & (GEN[4].DP > 34)) | ((GEN[4].AO = 8) & (GEN[4].DP > 39)) | ((GEN[4].AO = 9) & (GEN[4].DP > 44))   | ((GEN[4].AO = 10) & (GEN[4].DP > 49)) | ((GEN[4].AO = 11) & (GEN[4].DP > 54)) | ((GEN[4].AO = 12) & (GEN  [4].DP > 59)) | ((GEN[4].AO = 13) & (GEN[4].DP > 64)) | ((GEN[4].AO = 14) & (GEN[4].DP > 69)) | ((GEN[4].AO =   15) & (GEN[4].DP > 74)) | ((GEN[4].AO = 16) & (GEN[4].DP > 79)) | ((GEN[4].AO = 17) & (GEN[4].DP > 84)) |   ((GEN[4].AO = 18) & (GEN[4].DP > 89)) | ((GEN[4].AO = 19) & (GEN[4].DP > 94)) | ((GEN[4].AO = 20) & (GEN  [4].DP > 99)) | ((GEN[4].AO = 21) & (GEN[4].DP > 104)) | ((GEN[4].AO = 22) & (GEN[4].DP > 109)) | ((GEN[4].AO   = 23) & (GEN[4].DP > 114)) | ((GEN[4].AO = 24) & (GEN[4].DP > 119)) | ((GEN[4].AO = 25) & (GEN[4].DP > 124))   | ((GEN[4].AO = 26) & (GEN[4].DP > 129)) | ((GEN[4].AO = 27) & (GEN[4].DP > 134)) | ((GEN[4].AO = 28) & (GEN  [4].DP > 139)) | ((GEN[4].AO = 29) & (GEN[4].DP > 144)) | ((GEN[4].AO = 30) & (GEN[4].DP > 149)) | ((GEN  [4].AO = 31) & (GEN[4].DP > 154)) | ((GEN[4].AO = 32) & (GEN[4].DP > 159)) | ((GEN[4].AO = 33) & (GEN[4].DP >   164)) | ((GEN[4].AO = 34) & (GEN[4].DP > 169)) | ((GEN[4].AO = 35) & (GEN[4].DP > 174)) | ((GEN[4].AO = 36) &   (GEN[4].DP > 179)) | ((GEN[4].AO = 37) & (GEN[4].DP > 184)) | ((GEN[4].AO = 38) & (GEN[4].DP > 189)) | ((GEN  [4].AO = 39) & (GEN[4].DP > 194)) | ((GEN[4].AO = 40) & (GEN[4].DP > 199))  ) & (GEN[5].AO = 0) ) | ( (   (GEN[5].AO < 2) | ((GEN[5].AO = 2) & (GEN[5].DP > 9)) | ((GEN[5].AO = 3) & (GEN[5].DP > 14)) | ((GEN[5].AO =   4) & (GEN[5].DP > 19)) | ((GEN[5].AO = 5) & (GEN[5].DP > 24)) | ((GEN[5].AO = 6) & (GEN[5].DP > 29)) | ((GEN  [5].AO = 7) & (GEN[5].DP > 34)) | ((GEN[5].AO = 8) & (GEN[5].DP > 39)) | ((GEN[5].AO = 9) & (GEN[5].DP > 44))   | ((GEN[5].AO = 10) & (GEN[5].DP > 49)) | ((GEN[5].AO = 11) & (GEN[5].DP > 54)) | ((GEN[5].AO = 12) & (GEN  [5].DP > 59)) | ((GEN[5].AO = 13) & (GEN[5].DP > 64)) | ((GEN[5].AO = 14) & (GEN[5].DP > 69)) | ((GEN[5].AO =   15) & (GEN[5].DP > 74)) | ((GEN[5].AO = 16) & (GEN[5].DP > 79)) | ((GEN[5].AO = 17) & (GEN[5].DP > 84)) |   ((GEN[5].AO = 18) & (GEN[5].DP > 89)) | ((GEN[5].AO = 19) & (GEN[5].DP > 94)) | ((GEN[5].AO = 20) & (GEN  [5].DP > 99)) | ((GEN[5].AO = 21) & (GEN[5].DP > 104)) | ((GEN[5].AO = 22) & (GEN[5].DP > 109)) | ((GEN[5].AO   = 23) & (GEN[5].DP > 114)) | ((GEN[5].AO = 24) & (GEN[5].DP > 119)) | ((GEN[5].AO = 25) & (GEN[5].DP > 124))   | ((GEN[5].AO = 26) & (GEN[5].DP > 129)) | ((GEN[5].AO = 27) & (GEN[5].DP > 134)) | ((GEN[5].AO = 28) & (GEN  [5].DP > 139)) | ((GEN[5].AO = 29) & (GEN[5].DP > 144)) | ((GEN[5].AO = 30) & (GEN[5].DP > 149)) | ((GEN  [5].AO = 31) & (GEN[5].DP > 154)) | ((GEN[5].AO = 32) & (GEN[5].DP > 159)) | ((GEN[5].AO = 33) & (GEN[5].DP >   164)) | ((GEN[5].AO = 34) & (GEN[5].DP > 169)) | ((GEN[5].AO = 35) & (GEN[5].DP > 174)) | ((GEN[5].AO = 36) &   (GEN[5].DP > 179)) | ((GEN[5].AO = 37) & (GEN[5].DP > 184)) | ((GEN[5].AO = 38) & (GEN[5].DP > 189)) | ((GEN  [5].AO = 39) & (GEN[5].DP > 194)) | ((GEN[5].AO = 40) & (GEN[5].DP > 199))  ) & (GEN[4].AO = 0) )  ) & (  (   ((GEN[2].AO = 3) & (GEN[2].DP < 7)) | ((GEN[2].AO = 4) & (GEN[2].DP < 9)) | ((GEN[2].AO = 5) & (GEN[2].DP <   11)) | ((GEN[2].AO = 6) & (GEN[2].DP < 13)) | ((GEN[2].AO = 7) & (GEN[2].DP < 15)) | ((GEN[2].AO = 8) & (GEN  [2].DP < 17)) | ((GEN[2].AO = 9) & (GEN[2].DP < 19)) | ((GEN[2].AO = 10) & (GEN[2].DP < 21)) | ((GEN[2].AO =   11) & (GEN[2].DP < 23)) | ((GEN[2].AO = 12) & (GEN[2].DP < 25)) | ((GEN[2].AO = 13) & (GEN[2].DP < 27)) |   ((GEN[2].AO = 14) & (GEN[2].DP < 29)) | ((GEN[2].AO = 15) & (GEN[2].DP < 31)) | ((GEN[2].AO = 16) & (GEN  [2].DP < 33)) | ((GEN[2].AO = 17) & (GEN[2].DP < 35)) | ((GEN[2].AO = 18) & (GEN[2].DP < 37)) | ((GEN[2].AO =   19) & (GEN[2].DP < 39)) | ((GEN[2].AO = 20) & (GEN[2].DP < 41)) | ((GEN[2].AO = 21) & (GEN[2].DP < 43)) |   ((GEN[2].AO = 22) & (GEN[2].DP < 45)) | ((GEN[2].AO = 23) & (GEN[2].DP < 47)) | ((GEN[2].AO = 24) & (GEN  [2].DP < 49)) | ((GEN[2].AO = 25) & (GEN[2].DP < 51)) | ((GEN[2].AO = 26) & (GEN[2].DP < 53)) | ((GEN[2].AO =   27) & (GEN[2].DP < 55)) | ((GEN[2].AO = 28) & (GEN[2].DP < 57)) | ((GEN[2].AO = 29) & (GEN[2].DP < 59)) |   ((GEN[2].AO = 30) & (GEN[2].DP < 61)) | ((GEN[2].AO = 31) & (GEN[2].DP < 63)) | ((GEN[2].AO = 32) & (GEN  [2].DP < 65)) | ((GEN[2].AO = 33) & (GEN[2].DP < 67)) | ((GEN[2].AO = 34) & (GEN[2].DP < 69)) | ((GEN[2].AO =   35) & (GEN[2].DP < 71)) | ((GEN[2].AO = 36) & (GEN[2].DP < 73)) | ((GEN[2].AO = 37) & (GEN[2].DP < 75)) |   ((GEN[2].AO = 38) & (GEN[2].DP < 77)) | ((GEN[2].AO = 39) & (GEN[2].DP < 79)) | ((GEN[2].AO = 40) & (GEN  [2].DP < 81)) | ((GEN[2].AO = 41) & (GEN[2].DP < 83)) | ((GEN[2].AO = 42) & (GEN[2].DP < 85)) | ((GEN[2].AO =   43) & (GEN[2].DP < 87)) | ((GEN[2].AO = 44) & (GEN[2].DP < 89)) | ((GEN[2].AO = 45) & (GEN[2].DP < 91)) |   ((GEN[2].AO = 46) & (GEN[2].DP < 93)) | ((GEN[2].AO = 47) & (GEN[2].DP < 95)) | ((GEN[2].AO = 48) & (GEN  [2].DP < 97)) | ((GEN[2].AO = 49) & (GEN[2].DP < 99)) | ((GEN[2].AO = 50) & (GEN[2].DP < 101)) | ((GEN[2].AO   = 51) & (GEN[2].DP < 103)) | ((GEN[2].AO = 52) & (GEN[2].DP < 105)) | ((GEN[2].AO = 53) & (GEN[2].DP < 107))   | ((GEN[2].AO = 54) & (GEN[2].DP < 109)) | ((GEN[2].AO = 55) & (GEN[2].DP < 111)) | ((GEN[2].AO = 56) & (GEN  [2].DP < 113)) | ((GEN[2].AO = 57) & (GEN[2].DP < 115)) | ((GEN[2].AO = 58) & (GEN[2].DP < 117)) | ((GEN  [2].AO = 59) & (GEN[2].DP < 119)) | ((GEN[2].AO = 60) & (GEN[2].DP < 121)) | ((GEN[2].AO = 61) & (GEN[2].DP <   123)) | ((GEN[2].AO = 62) & (GEN[2].DP < 125)) | ((GEN[2].AO = 63) & (GEN[2].DP < 127)) | ((GEN[2].AO = 64) &   (GEN[2].DP < 129)) | ((GEN[2].AO = 65) & (GEN[2].DP < 131)) | ((GEN[2].AO = 66) & (GEN[2].DP < 133)) | ((GEN  [2].AO = 67) & (GEN[2].DP < 135)) | ((GEN[2].AO = 68) & (GEN[2].DP < 137)) | ((GEN[2].AO = 69) & (GEN[2].DP <   139)) | ((GEN[2].AO = 70) & (GEN[2].DP < 141)) | ((GEN[2].AO = 71) & (GEN[2].DP < 143)) | ((GEN[2].AO = 72) &   (GEN[2].DP < 145)) | ((GEN[2].AO = 73) & (GEN[2].DP < 147)) | ((GEN[2].AO = 74) & (GEN[2].DP < 149)) | ((GEN  [2].AO = 75) & (GEN[2].DP < 151)) | ((GEN[2].AO = 76) & (GEN[2].DP < 153)) | ((GEN[2].AO = 77) & (GEN[2].DP <   155)) | ((GEN[2].AO = 78) & (GEN[2].DP < 157)) | ((GEN[2].AO = 79) & (GEN[2].DP < 159)) | (GEN[2].AO > 79)  ) & (   ((GEN[3].AO = 3) & (GEN[3].DP < 7)) | ((GEN[3].AO = 4) & (GEN[3].DP < 9)) | ((GEN[3].AO = 5) & (GEN[3].DP <   11)) | ((GEN[3].AO = 6) & (GEN[3].DP < 13)) | ((GEN[3].AO = 7) & (GEN[3].DP < 15)) | ((GEN[3].AO = 8) & (GEN  [3].DP < 17)) | ((GEN[3].AO = 9) & (GEN[3].DP < 19)) | ((GEN[3].AO = 10) & (GEN[3].DP < 21)) | ((GEN[3].AO =   11) & (GEN[3].DP < 23)) | ((GEN[3].AO = 12) & (GEN[3].DP < 25)) | ((GEN[3].AO = 13) & (GEN[3].DP < 27)) |   ((GEN[3].AO = 14) & (GEN[3].DP < 29)) | ((GEN[3].AO = 15) & (GEN[3].DP < 31)) | ((GEN[3].AO = 16) & (GEN  [3].DP < 33)) | ((GEN[3].AO = 17) & (GEN[3].DP < 35)) | ((GEN[3].AO = 18) & (GEN[3].DP < 37)) | ((GEN[3].AO =   19) & (GEN[3].DP < 39)) | ((GEN[3].AO = 20) & (GEN[3].DP < 41)) | ((GEN[3].AO = 21) & (GEN[3].DP < 43)) |   ((GEN[3].AO = 22) & (GEN[3].DP < 45)) | ((GEN[3].AO = 23) & (GEN[3].DP < 47)) | ((GEN[3].AO = 24) & (GEN  [3].DP < 49)) | ((GEN[3].AO = 25) & (GEN[3].DP < 51)) | ((GEN[3].AO = 26) & (GEN[3].DP < 53)) | ((GEN[3].AO =   27) & (GEN[3].DP < 55)) | ((GEN[3].AO = 28) & (GEN[3].DP < 57)) | ((GEN[3].AO = 29) & (GEN[3].DP < 59)) |   ((GEN[3].AO = 30) & (GEN[3].DP < 61)) | ((GEN[3].AO = 31) & (GEN[3].DP < 63)) | ((GEN[3].AO = 32) & (GEN  [3].DP < 65)) | ((GEN[3].AO = 33) & (GEN[3].DP < 67)) | ((GEN[3].AO = 34) & (GEN[3].DP < 69)) | ((GEN[3].AO =   35) & (GEN[3].DP < 71)) | ((GEN[3].AO = 36) & (GEN[3].DP < 73)) | ((GEN[3].AO = 37) & (GEN[3].DP < 75)) |   ((GEN[3].AO = 38) & (GEN[3].DP < 77)) | ((GEN[3].AO = 39) & (GEN[3].DP < 79)) | ((GEN[3].AO = 40) & (GEN  [3].DP < 81)) | ((GEN[3].AO = 41) & (GEN[3].DP < 83)) | ((GEN[3].AO = 42) & (GEN[3].DP < 85)) | ((GEN[3].AO =   43) & (GEN[3].DP < 87)) | ((GEN[3].AO = 44) & (GEN[3].DP < 89)) | ((GEN[3].AO = 45) & (GEN[3].DP < 91)) |   ((GEN[3].AO = 46) & (GEN[3].DP < 93)) | ((GEN[3].AO = 47) & (GEN[3].DP < 95)) | ((GEN[3].AO = 48) & (GEN  [3].DP < 97)) | ((GEN[3].AO = 49) & (GEN[3].DP < 99)) | ((GEN[3].AO = 50) & (GEN[3].DP < 101)) | ((GEN[3].AO   = 51) & (GEN[3].DP < 103)) | ((GEN[3].AO = 52) & (GEN[3].DP < 105)) | ((GEN[3].AO = 53) & (GEN[3].DP < 107))   | ((GEN[3].AO = 54) & (GEN[3].DP < 109)) | ((GEN[3].AO = 55) & (GEN[3].DP < 111)) | ((GEN[3].AO = 56) & (GEN  [3].DP < 113)) | ((GEN[3].AO = 57) & (GEN[3].DP < 115)) | ((GEN[3].AO = 58) & (GEN[3].DP < 117)) | ((GEN  [3].AO = 59) & (GEN[3].DP < 119)) | ((GEN[3].AO = 60) & (GEN[3].DP < 121)) | ((GEN[3].AO = 61) & (GEN[3].DP <   123)) | ((GEN[3].AO = 62) & (GEN[3].DP < 125)) | ((GEN[3].AO = 63) & (GEN[3].DP < 127)) | ((GEN[3].AO = 64) &   (GEN[3].DP < 129)) | ((GEN[3].AO = 65) & (GEN[3].DP < 131)) | ((GEN[3].AO = 66) & (GEN[3].DP < 133)) | ((GEN  [3].AO = 67) & (GEN[3].DP < 135)) | ((GEN[3].AO = 68) & (GEN[3].DP < 137)) | ((GEN[3].AO = 69) & (GEN[3].DP <   139)) | ((GEN[3].AO = 70) & (GEN[3].DP < 141)) | ((GEN[3].AO = 71) & (GEN[3].DP < 143)) | ((GEN[3].AO = 72) &   (GEN[3].DP < 145)) | ((GEN[3].AO = 73) & (GEN[3].DP < 147)) | ((GEN[3].AO = 74) & (GEN[3].DP < 149)) | ((GEN  [3].AO = 75) & (GEN[3].DP < 151)) | ((GEN[3].AO = 76) & (GEN[3].DP < 153)) | ((GEN[3].AO = 77) & (GEN[3].DP <   155)) | ((GEN[3].AO = 78) & (GEN[3].DP < 157)) | ((GEN[3].AO = 79) & (GEN[3].DP < 159)) | (GEN[3].AO > 79)  )  )  ) | (  ( (    (GEN[0].AO < 1) | ((GEN[0].AO = 1) & (GEN[0].DP > 6)) | ((GEN[0].AO = 2) & (GEN[0].DP > 12)) | ((GEN[0].AO =   3) & (GEN[0].DP > 19)) | ((GEN[0].AO = 4) & (GEN[0].DP > 26)) | ((GEN[0].AO = 5) & (GEN[0].DP > 32)) | ((GEN  [0].AO = 6) & (GEN[0].DP > 39)) | ((GEN[0].AO = 7) & (GEN[0].DP > 46)) | ((GEN[0].AO = 8) & (GEN[0].DP > 52))   | ((GEN[0].AO = 9) & (GEN[0].DP > 59)) | ((GEN[0].AO = 10) & (GEN[0].DP > 66)) | ((GEN[0].AO = 11) & (GEN  [0].DP > 72)) | ((GEN[0].AO = 12) & (GEN[0].DP > 79)) | ((GEN[0].AO = 13) & (GEN[0].DP > 86)) | ((GEN[0].AO =   14) & (GEN[0].DP > 92)) | ((GEN[0].AO = 15) & (GEN[0].DP > 99)) | ((GEN[0].AO = 16) & (GEN[0].DP > 106)) |   ((GEN[0].AO = 17) & (GEN[0].DP > 112)) | ((GEN[0].AO = 18) & (GEN[0].DP > 119)) | ((GEN[0].AO = 19) & (GEN  [0].DP > 126)) | ((GEN[0].AO = 20) & (GEN[0].DP > 132)) | ((GEN[0].AO = 21) & (GEN[0].DP > 139)) | ((GEN  [0].AO = 22) & (GEN[0].DP > 146)) | ((GEN[0].AO = 23) & (GEN[0].DP > 152)) | ((GEN[0].AO = 24) & (GEN[0].DP >   159)) | ((GEN[0].AO = 25) & (GEN[0].DP > 166)) | ((GEN[0].AO = 26) & (GEN[0].DP > 172)) | ((GEN[0].AO = 27) &   (GEN[0].DP > 179)) | ((GEN[0].AO = 28) & (GEN[0].DP > 186)) | ((GEN[0].AO = 29) & (GEN[0].DP > 192)) | ((GEN  [0].AO = 30) & (GEN[0].DP > 199))   ) & (    (GEN[1].AO < 1) | ((GEN[1].AO = 1) & (GEN[1].DP > 6)) | ((GEN[1].AO = 2) & (GEN[1].DP > 12)) | ((GEN[1].AO =   3) & (GEN[1].DP > 19)) | ((GEN[1].AO = 4) & (GEN[1].DP > 26)) | ((GEN[1].AO = 5) & (GEN[1].DP > 32)) | ((GEN  [1].AO = 6) & (GEN[1].DP > 39)) | ((GEN[1].AO = 7) & (GEN[1].DP > 46)) | ((GEN[1].AO = 8) & (GEN[1].DP > 52))   | ((GEN[1].AO = 9) & (GEN[1].DP > 59)) | ((GEN[1].AO = 10) & (GEN[1].DP > 66)) | ((GEN[1].AO = 11) & (GEN  [1].DP > 72)) | ((GEN[1].AO = 12) & (GEN[1].DP > 79)) | ((GEN[1].AO = 13) & (GEN[1].DP > 86)) | ((GEN[1].AO =   14) & (GEN[1].DP > 92)) | ((GEN[1].AO = 15) & (GEN[1].DP > 99)) | ((GEN[1].AO = 16) & (GEN[1].DP > 106)) |   ((GEN[1].AO = 17) & (GEN[1].DP > 112)) | ((GEN[1].AO = 18) & (GEN[1].DP > 119)) | ((GEN[1].AO = 19) & (GEN  [1].DP > 126)) | ((GEN[1].AO = 20) & (GEN[1].DP > 132)) | ((GEN[1].AO = 21) & (GEN[1].DP > 139)) | ((GEN  [1].AO = 22) & (GEN[1].DP > 146)) | ((GEN[1].AO = 23) & (GEN[1].DP > 152)) | ((GEN[1].AO = 24) & (GEN[1].DP >   159)) | ((GEN[1].AO = 25) & (GEN[1].DP > 166)) | ((GEN[1].AO = 26) & (GEN[1].DP > 172)) | ((GEN[1].AO = 27) &   (GEN[1].DP > 179)) | ((GEN[1].AO = 28) & (GEN[1].DP > 186)) | ((GEN[1].AO = 29) & (GEN[1].DP > 192)) | ((GEN  [1].AO = 30) & (GEN[1].DP > 199))   )  ) & (  (    (GEN[4].AO < 1) | ((GEN[4].AO = 1) & (GEN[4].DP > 6)) | ((GEN[4].AO = 2) & (GEN[4].DP > 12)) | ((GEN[4].AO =   3) & (GEN[4].DP > 19)) | ((GEN[4].AO = 4) & (GEN[4].DP > 26)) | ((GEN[4].AO = 5) & (GEN[4].DP > 32)) | ((GEN  [4].AO = 6) & (GEN[4].DP > 39)) | ((GEN[4].AO = 7) & (GEN[4].DP > 46)) | ((GEN[4].AO = 8) & (GEN[4].DP > 52))   | ((GEN[4].AO = 9) & (GEN[4].DP > 59)) | ((GEN[4].AO = 10) & (GEN[4].DP > 66)) | ((GEN[4].AO = 11) & (GEN  [4].DP > 72)) | ((GEN[4].AO = 12) & (GEN[4].DP > 79)) | ((GEN[4].AO = 13) & (GEN[4].DP > 86)) | ((GEN[4].AO =   14) & (GEN[4].DP > 92)) | ((GEN[4].AO = 15) & (GEN[4].DP > 99)) | ((GEN[4].AO = 16) & (GEN[4].DP > 106)) |   ((GEN[4].AO = 17) & (GEN[4].DP > 112)) | ((GEN[4].AO = 18) & (GEN[4].DP > 119)) | ((GEN[4].AO = 19) & (GEN  [4].DP > 126)) | ((GEN[4].AO = 20) & (GEN[4].DP > 132)) | ((GEN[4].AO = 21) & (GEN[4].DP > 139)) | ((GEN  [4].AO = 22) & (GEN[4].DP > 146)) | ((GEN[4].AO = 23) & (GEN[4].DP > 152)) | ((GEN[4].AO = 24) & (GEN[4].DP >   159)) | ((GEN[4].AO = 25) & (GEN[4].DP > 166)) | ((GEN[4].AO = 26) & (GEN[4].DP > 172)) | ((GEN[4].AO = 27) &   (GEN[4].DP > 179)) | ((GEN[4].AO = 28) & (GEN[4].DP > 186)) | ((GEN[4].AO = 29) & (GEN[4].DP > 192)) | ((GEN  [4].AO = 30) & (GEN[4].DP > 199))   ) & (    (GEN[5].AO < 1) | ((GEN[5].AO = 1) & (GEN[5].DP > 6)) | ((GEN[5].AO = 2) & (GEN[5].DP > 12)) | ((GEN[5].AO =   3) & (GEN[5].DP > 19)) | ((GEN[5].AO = 4) & (GEN[5].DP > 26)) | ((GEN[5].AO = 5) & (GEN[5].DP > 32)) | ((GEN  [5].AO = 6) & (GEN[5].DP > 39)) | ((GEN[5].AO = 7) & (GEN[5].DP > 46)) | ((GEN[5].AO = 8) & (GEN[5].DP > 52))   | ((GEN[5].AO = 9) & (GEN[5].DP > 59)) | ((GEN[5].AO = 10) & (GEN[5].DP > 66)) | ((GEN[5].AO = 11) & (GEN  [5].DP > 72)) | ((GEN[5].AO = 12) & (GEN[5].DP > 79)) | ((GEN[5].AO = 13) & (GEN[5].DP > 86)) | ((GEN[5].AO =   14) & (GEN[5].DP > 92)) | ((GEN[5].AO = 15) & (GEN[5].DP > 99)) | ((GEN[5].AO = 16) & (GEN[5].DP > 106)) |   ((GEN[5].AO = 17) & (GEN[5].DP > 112)) | ((GEN[5].AO = 18) & (GEN[5].DP > 119)) | ((GEN[5].AO = 19) & (GEN  [5].DP > 126)) | ((GEN[5].AO = 20) & (GEN[5].DP > 132)) | ((GEN[5].AO = 21) & (GEN[5].DP > 139)) | ((GEN  [5].AO = 22) & (GEN[5].DP > 146)) | ((GEN[5].AO = 23) & (GEN[5].DP > 152)) | ((GEN[5].AO = 24) & (GEN[5].DP >   159)) | ((GEN[5].AO = 25) & (GEN[5].DP > 166)) | ((GEN[5].AO = 26) & (GEN[5].DP > 172)) | ((GEN[5].AO = 27) &   (GEN[5].DP > 179)) | ((GEN[5].AO = 28) & (GEN[5].DP > 186)) | ((GEN[5].AO = 29) & (GEN[5].DP > 192)) | ((GEN  [5].AO = 30) & (GEN[5].DP > 199))   )  ) & (  (   ((GEN[2].AO = 4) & (GEN[2].DP < 8)) | ((GEN[2].AO = 5) & (GEN[2].DP < 9)) | ((GEN[2].AO = 6) & (GEN[2].DP <   11)) | ((GEN[2].AO = 7) & (GEN[2].DP < 13)) | ((GEN[2].AO = 8) & (GEN[2].DP < 14)) | ((GEN[2].AO = 9) & (GEN  [2].DP < 16)) | ((GEN[2].AO = 10) & (GEN[2].DP < 18)) | ((GEN[2].AO = 11) & (GEN[2].DP < 19)) | ((GEN[2].AO =   12) & (GEN[2].DP < 21)) | ((GEN[2].AO = 13) & (GEN[2].DP < 23)) | ((GEN[2].AO = 14) & (GEN[2].DP < 24)) |   ((GEN[2].AO = 15) & (GEN[2].DP < 26)) | ((GEN[2].AO = 16) & (GEN[2].DP < 28)) | ((GEN[2].AO = 17) & (GEN  [2].DP < 29)) | ((GEN[2].AO = 18) & (GEN[2].DP < 31)) | ((GEN[2].AO = 19) & (GEN[2].DP < 33)) | ((GEN[2].AO =   20) & (GEN[2].DP < 34)) | ((GEN[2].AO = 21) & (GEN[2].DP < 36)) | ((GEN[2].AO = 22) & (GEN[2].DP < 38)) |   ((GEN[2].AO = 23) & (GEN[2].DP < 39)) | ((GEN[2].AO = 24) & (GEN[2].DP < 41)) | ((GEN[2].AO = 25) & (GEN  [2].DP < 43)) | ((GEN[2].AO = 26) & (GEN[2].DP < 44)) | ((GEN[2].AO = 27) & (GEN[2].DP < 46)) | ((GEN[2].AO =   28) & (GEN[2].DP < 48)) | ((GEN[2].AO = 29) & (GEN[2].DP < 49)) | ((GEN[2].AO = 30) & (GEN[2].DP < 51)) |   ((GEN[2].AO = 31) & (GEN[2].DP < 53)) | ((GEN[2].AO = 32) & (GEN[2].DP < 54)) | ((GEN[2].AO = 33) & (GEN  [2].DP < 56)) | ((GEN[2].AO = 34) & (GEN[2].DP < 58)) | ((GEN[2].AO = 35) & (GEN[2].DP < 59)) | ((GEN[2].AO =   36) & (GEN[2].DP < 61)) | ((GEN[2].AO = 37) & (GEN[2].DP < 63)) | ((GEN[2].AO = 38) & (GEN[2].DP < 64)) |   ((GEN[2].AO = 39) & (GEN[2].DP < 66)) | ((GEN[2].AO = 40) & (GEN[2].DP < 68)) | ((GEN[2].AO = 41) & (GEN  [2].DP < 69)) | ((GEN[2].AO = 42) & (GEN[2].DP < 71)) | ((GEN[2].AO = 43) & (GEN[2].DP < 73)) | ((GEN[2].AO =   44) & (GEN[2].DP < 74)) | ((GEN[2].AO = 45) & (GEN[2].DP < 76)) | ((GEN[2].AO = 46) & (GEN[2].DP < 78)) |   ((GEN[2].AO = 47) & (GEN[2].DP < 79)) | ((GEN[2].AO = 48) & (GEN[2].DP < 81)) | ((GEN[2].AO = 49) & (GEN  [2].DP < 83)) | ((GEN[2].AO = 50) & (GEN[2].DP < 84)) | ((GEN[2].AO = 51) & (GEN[2].DP < 86)) | ((GEN[2].AO =   52) & (GEN[2].DP < 88)) | ((GEN[2].AO = 53) & (GEN[2].DP < 89)) | ((GEN[2].AO = 54) & (GEN[2].DP < 91)) |   ((GEN[2].AO = 55) & (GEN[2].DP < 93)) | ((GEN[2].AO = 56) & (GEN[2].DP < 94)) | ((GEN[2].AO = 57) & (GEN  [2].DP < 96)) | ((GEN[2].AO = 58) & (GEN[2].DP < 98)) | ((GEN[2].AO = 59) & (GEN[2].DP < 99)) | ((GEN[2].AO =   60) & (GEN[2].DP < 101)) | ((GEN[2].AO = 61) & (GEN[2].DP < 103)) | ((GEN[2].AO = 62) & (GEN[2].DP < 104)) |   ((GEN[2].AO = 63) & (GEN[2].DP < 106)) | ((GEN[2].AO = 64) & (GEN[2].DP < 108)) | ((GEN[2].AO = 65) & (GEN  [2].DP < 109)) | ((GEN[2].AO = 66) & (GEN[2].DP < 111)) | ((GEN[2].AO = 67) & (GEN[2].DP < 113)) | ((GEN  [2].AO = 68) & (GEN[2].DP < 114)) | ((GEN[2].AO = 69) & (GEN[2].DP < 116)) | ((GEN[2].AO = 70) & (GEN[2].DP <   118)) | ((GEN[2].AO = 71) & (GEN[2].DP < 119)) | ((GEN[2].AO = 72) & (GEN[2].DP < 121)) | ((GEN[2].AO = 73) &   (GEN[2].DP < 123)) | ((GEN[2].AO = 74) & (GEN[2].DP < 124)) | ((GEN[2].AO = 75) & (GEN[2].DP < 126)) | ((GEN  [2].AO = 76) & (GEN[2].DP < 128)) | ((GEN[2].AO = 77) & (GEN[2].DP < 129)) | ((GEN[2].AO = 78) & (GEN[2].DP <   131)) | ((GEN[2].AO = 79) & (GEN[2].DP < 133)) | ((GEN[2].AO = 80) & (GEN[2].DP < 134)) | ((GEN[2].AO = 81) &   (GEN[2].DP < 136)) | ((GEN[2].AO = 82) & (GEN[2].DP < 138)) | ((GEN[2].AO = 83) & (GEN[2].DP < 139)) | ((GEN  [2].AO = 84) & (GEN[2].DP < 141)) | ((GEN[2].AO = 85) & (GEN[2].DP < 143)) | ((GEN[2].AO = 86) & (GEN[2].DP <   144)) | ((GEN[2].AO = 87) & (GEN[2].DP < 146)) | ((GEN[2].AO = 88) & (GEN[2].DP < 148)) | ((GEN[2].AO = 89) &   (GEN[2].DP < 149)) | ((GEN[2].AO = 90) & (GEN[2].DP < 151)) | ((GEN[2].AO = 91) & (GEN[2].DP < 153)) | ((GEN  [2].AO = 92) & (GEN[2].DP < 154)) | ((GEN[2].AO = 93) & (GEN[2].DP < 156)) | ((GEN[2].AO = 94) & (GEN[2].DP <   158)) | ((GEN[2].AO = 95) & (GEN[2].DP < 159)) | (GEN[2].AO > 95)  ) & (   ((GEN[3].AO = 4) & (GEN[3].DP < 8)) | ((GEN[3].AO = 5) & (GEN[3].DP < 9)) | ((GEN[3].AO = 6) & (GEN[3].DP <   11)) | ((GEN[3].AO = 7) & (GEN[3].DP < 13)) | ((GEN[3].AO = 8) & (GEN[3].DP < 14)) | ((GEN[3].AO = 9) & (GEN  [3].DP < 16)) | ((GEN[3].AO = 10) & (GEN[3].DP < 18)) | ((GEN[3].AO = 11) & (GEN[3].DP < 19)) | ((GEN[3].AO =   12) & (GEN[3].DP < 21)) | ((GEN[3].AO = 13) & (GEN[3].DP < 23)) | ((GEN[3].AO = 14) & (GEN[3].DP < 24)) |   ((GEN[3].AO = 15) & (GEN[3].DP < 26)) | ((GEN[3].AO = 16) & (GEN[3].DP < 28)) | ((GEN[3].AO = 17) & (GEN  [3].DP < 29)) | ((GEN[3].AO = 18) & (GEN[3].DP < 31)) | ((GEN[3].AO = 19) & (GEN[3].DP < 33)) | ((GEN[3].AO =   20) & (GEN[3].DP < 34)) | ((GEN[3].AO = 21) & (GEN[3].DP < 36)) | ((GEN[3].AO = 22) & (GEN[3].DP < 38)) |   ((GEN[3].AO = 23) & (GEN[3].DP < 39)) | ((GEN[3].AO = 24) & (GEN[3].DP < 41)) | ((GEN[3].AO = 25) & (GEN  [3].DP < 43)) | ((GEN[3].AO = 26) & (GEN[3].DP < 44)) | ((GEN[3].AO = 27) & (GEN[3].DP < 46)) | ((GEN[3].AO =   28) & (GEN[3].DP < 48)) | ((GEN[3].AO = 29) & (GEN[3].DP < 49)) | ((GEN[3].AO = 30) & (GEN[3].DP < 51)) |   ((GEN[3].AO = 31) & (GEN[3].DP < 53)) | ((GEN[3].AO = 32) & (GEN[3].DP < 54)) | ((GEN[3].AO = 33) & (GEN  [3].DP < 56)) | ((GEN[3].AO = 34) & (GEN[3].DP < 58)) | ((GEN[3].AO = 35) & (GEN[3].DP < 59)) | ((GEN[3].AO =   36) & (GEN[3].DP < 61)) | ((GEN[3].AO = 37) & (GEN[3].DP < 63)) | ((GEN[3].AO = 38) & (GEN[3].DP < 64)) |   ((GEN[3].AO = 39) & (GEN[3].DP < 66)) | ((GEN[3].AO = 40) & (GEN[3].DP < 68)) | ((GEN[3].AO = 41) & (GEN  [3].DP < 69)) | ((GEN[3].AO = 42) & (GEN[3].DP < 71)) | ((GEN[3].AO = 43) & (GEN[3].DP < 73)) | ((GEN[3].AO =   44) & (GEN[3].DP < 74)) | ((GEN[3].AO = 45) & (GEN[3].DP < 76)) | ((GEN[3].AO = 46) & (GEN[3].DP < 78)) |   ((GEN[3].AO = 47) & (GEN[3].DP < 79)) | ((GEN[3].AO = 48) & (GEN[3].DP < 81)) | ((GEN[3].AO = 49) & (GEN  [3].DP < 83)) | ((GEN[3].AO = 50) & (GEN[3].DP < 84)) | ((GEN[3].AO = 51) & (GEN[3].DP < 86)) | ((GEN[3].AO =   52) & (GEN[3].DP < 88)) | ((GEN[3].AO = 53) & (GEN[3].DP < 89)) | ((GEN[3].AO = 54) & (GEN[3].DP < 91)) |   ((GEN[3].AO = 55) & (GEN[3].DP < 93)) | ((GEN[3].AO = 56) & (GEN[3].DP < 94)) | ((GEN[3].AO = 57) & (GEN  [3].DP < 96)) | ((GEN[3].AO = 58) & (GEN[3].DP < 98)) | ((GEN[3].AO = 59) & (GEN[3].DP < 99)) | ((GEN[3].AO =   60) & (GEN[3].DP < 101)) | ((GEN[3].AO = 61) & (GEN[3].DP < 103)) | ((GEN[3].AO = 62) & (GEN[3].DP < 104)) |   ((GEN[3].AO = 63) & (GEN[3].DP < 106)) | ((GEN[3].AO = 64) & (GEN[3].DP < 108)) | ((GEN[3].AO = 65) & (GEN  [3].DP < 109)) | ((GEN[3].AO = 66) & (GEN[3].DP < 111)) | ((GEN[3].AO = 67) & (GEN[3].DP < 113)) | ((GEN  [3].AO = 68) & (GEN[3].DP < 114)) | ((GEN[3].AO = 69) & (GEN[3].DP < 116)) | ((GEN[3].AO = 70) & (GEN[3].DP <   118)) | ((GEN[3].AO = 71) & (GEN[3].DP < 119)) | ((GEN[3].AO = 72) & (GEN[3].DP < 121)) | ((GEN[3].AO = 73) &   (GEN[3].DP < 123)) | ((GEN[3].AO = 74) & (GEN[3].DP < 124)) | ((GEN[3].AO = 75) & (GEN[3].DP < 126)) | ((GEN  [3].AO = 76) & (GEN[3].DP < 128)) | ((GEN[3].AO = 77) & (GEN[3].DP < 129)) | ((GEN[3].AO = 78) & (GEN[3].DP <   131)) | ((GEN[3].AO = 79) & (GEN[3].DP < 133)) | ((GEN[3].AO = 80) & (GEN[3].DP < 134)) | ((GEN[3].AO = 81) &   (GEN[3].DP < 136)) | ((GEN[3].AO = 82) & (GEN[3].DP < 138)) | ((GEN[3].AO = 83) & (GEN[3].DP < 139)) | ((GEN  [3].AO = 84) & (GEN[3].DP < 141)) | ((GEN[3].AO = 85) & (GEN[3].DP < 143)) | ((GEN[3].AO = 86) & (GEN[3].DP <   144)) | ((GEN[3].AO = 87) & (GEN[3].DP < 146)) | ((GEN[3].AO = 88) & (GEN[3].DP < 148)) | ((GEN[3].AO = 89) &   (GEN[3].DP < 149)) | ((GEN[3].AO = 90) & (GEN[3].DP < 151)) | ((GEN[3].AO = 91) & (GEN[3].DP < 153)) | ((GEN  [3].AO = 92) & (GEN[3].DP < 154)) | ((GEN[3].AO = 93) & (GEN[3].DP < 156)) | ((GEN[3].AO = 94) & (GEN[3].DP <   158)) | ((GEN[3].AO = 95) & (GEN[3].DP < 159)) | (GEN[3].AO > 95)  )  )  )  )       |       (  (  ( (    (GEN[0].AO < 1) | ((GEN[0].AO = 1) & (GEN[0].DP > 9)) | ((GEN[0].AO = 2) & (GEN[0].DP > 19)) | ((GEN[0].AO =   3) & (GEN[0].DP > 29)) | ((GEN[0].AO = 4) & (GEN[0].DP > 39)) | ((GEN[0].AO = 5) & (GEN[0].DP > 49)) | ((GEN  [0].AO = 6) & (GEN[0].DP > 59)) | ((GEN[0].AO = 7) & (GEN[0].DP > 69)) | ((GEN[0].AO = 8) & (GEN[0].DP > 79))   | ((GEN[0].AO = 9) & (GEN[0].DP > 89)) | ((GEN[0].AO = 10) & (GEN[0].DP > 99)) | ((GEN[0].AO = 11) & (GEN  [0].DP > 109)) | ((GEN[0].AO = 12) & (GEN[0].DP > 119)) | ((GEN[0].AO = 13) & (GEN[0].DP > 129)) | ((GEN  [0].AO = 14) & (GEN[0].DP > 139)) | ((GEN[0].AO = 15) & (GEN[0].DP > 149)) | ((GEN[0].AO = 16) & (GEN[0].DP >   159)) | ((GEN[0].AO = 17) & (GEN[0].DP > 169)) | ((GEN[0].AO = 18) & (GEN[0].DP > 179)) | ((GEN[0].AO = 19) &   (GEN[0].DP > 189)) | ((GEN[0].AO = 20) & (GEN[0].DP > 199))  ) & (    (GEN[1].AO < 1) | ((GEN[1].AO = 1) & (GEN[1].DP > 9)) | ((GEN[1].AO = 2) & (GEN[1].DP > 19)) | ((GEN[1].AO =   3) & (GEN[1].DP > 29)) | ((GEN[1].AO = 4) & (GEN[1].DP > 39)) | ((GEN[1].AO = 5) & (GEN[1].DP > 49)) | ((GEN  [1].AO = 6) & (GEN[1].DP > 59)) | ((GEN[1].AO = 7) & (GEN[1].DP > 69)) | ((GEN[1].AO = 8) & (GEN[1].DP > 79))   | ((GEN[1].AO = 9) & (GEN[1].DP > 89)) | ((GEN[1].AO = 10) & (GEN[1].DP > 99)) | ((GEN[1].AO = 11) & (GEN  [1].DP > 109)) | ((GEN[1].AO = 12) & (GEN[1].DP > 119)) | ((GEN[1].AO = 13) & (GEN[1].DP > 129)) | ((GEN  [1].AO = 14) & (GEN[1].DP > 139)) | ((GEN[1].AO = 15) & (GEN[1].DP > 149)) | ((GEN[1].AO = 16) & (GEN[1].DP >   159)) | ((GEN[1].AO = 17) & (GEN[1].DP > 169)) | ((GEN[1].AO = 18) & (GEN[1].DP > 179)) | ((GEN[1].AO = 19) &   (GEN[1].DP > 189)) | ((GEN[1].AO = 20) & (GEN[1].DP > 199))  ) ) & ( (    (GEN[2].AO < 1) | ((GEN[2].AO = 1) & (GEN[2].DP > 9)) | ((GEN[2].AO = 2) & (GEN[2].DP > 19)) | ((GEN[2].AO =   3) & (GEN[2].DP > 29)) | ((GEN[2].AO = 4) & (GEN[2].DP > 39)) | ((GEN[2].AO = 5) & (GEN[2].DP > 49)) | ((GEN  [2].AO = 6) & (GEN[2].DP > 59)) | ((GEN[2].AO = 7) & (GEN[2].DP > 69)) | ((GEN[2].AO = 8) & (GEN[2].DP > 79))   | ((GEN[2].AO = 9) & (GEN[2].DP > 89)) | ((GEN[2].AO = 10) & (GEN[2].DP > 99)) | ((GEN[2].AO = 11) & (GEN  [2].DP > 109)) | ((GEN[2].AO = 12) & (GEN[2].DP > 119)) | ((GEN[2].AO = 13) & (GEN[2].DP > 129)) | ((GEN  [2].AO = 14) & (GEN[2].DP > 139)) | ((GEN[2].AO = 15) & (GEN[2].DP > 149)) | ((GEN[2].AO = 16) & (GEN[2].DP >   159)) | ((GEN[2].AO = 17) & (GEN[2].DP > 169)) | ((GEN[2].AO = 18) & (GEN[2].DP > 179)) | ((GEN[2].AO = 19) &   (GEN[2].DP > 189)) | ((GEN[2].AO = 20) & (GEN[2].DP > 199))  ) & (    (GEN[3].AO < 1) | ((GEN[3].AO = 1) & (GEN[3].DP > 9)) | ((GEN[3].AO = 2) & (GEN[3].DP > 19)) | ((GEN[3].AO =   3) & (GEN[3].DP > 29)) | ((GEN[3].AO = 4) & (GEN[3].DP > 39)) | ((GEN[3].AO = 5) & (GEN[3].DP > 49)) | ((GEN  [3].AO = 6) & (GEN[3].DP > 59)) | ((GEN[3].AO = 7) & (GEN[3].DP > 69)) | ((GEN[3].AO = 8) & (GEN[3].DP > 79))   | ((GEN[3].AO = 9) & (GEN[3].DP > 89)) | ((GEN[3].AO = 10) & (GEN[3].DP > 99)) | ((GEN[3].AO = 11) & (GEN  [3].DP > 109)) | ((GEN[3].AO = 12) & (GEN[3].DP > 119)) | ((GEN[3].AO = 13) & (GEN[3].DP > 129)) | ((GEN  [3].AO = 14) & (GEN[3].DP > 139)) | ((GEN[3].AO = 15) & (GEN[3].DP > 149)) | ((GEN[3].AO = 16) & (GEN[3].DP >   159)) | ((GEN[3].AO = 17) & (GEN[3].DP > 169)) | ((GEN[3].AO = 18) & (GEN[3].DP > 179)) | ((GEN[3].AO = 19) &   (GEN[3].DP > 189)) | ((GEN[3].AO = 20) & (GEN[3].DP > 199))  ) )   ) | (   (  ( (    (GEN[0].AO < 1) | ((GEN[0].AO = 1) & (GEN[0].DP > 6)) | ((GEN[0].AO = 2) & (GEN[0].DP > 12)) | ((GEN[0].AO =   3) & (GEN[0].DP > 19)) | ((GEN[0].AO = 4) & (GEN[0].DP > 26)) | ((GEN[0].AO = 5) & (GEN[0].DP > 32)) | ((GEN  [0].AO = 6) & (GEN[0].DP > 39)) | ((GEN[0].AO = 7) & (GEN[0].DP > 46)) | ((GEN[0].AO = 8) & (GEN[0].DP > 52))   | ((GEN[0].AO = 9) & (GEN[0].DP > 59)) | ((GEN[0].AO = 10) & (GEN[0].DP > 66)) | ((GEN[0].AO = 11) & (GEN  [0].DP > 72)) | ((GEN[0].AO = 12) & (GEN[0].DP > 79)) | ((GEN[0].AO = 13) & (GEN[0].DP > 86)) | ((GEN[0].AO =   14) & (GEN[0].DP > 92)) | ((GEN[0].AO = 15) & (GEN[0].DP > 99)) | ((GEN[0].AO = 16) & (GEN[0].DP > 106)) |   ((GEN[0].AO = 17) & (GEN[0].DP > 112)) | ((GEN[0].AO = 18) & (GEN[0].DP > 119)) | ((GEN[0].AO = 19) & (GEN  [0].DP > 126)) | ((GEN[0].AO = 20) & (GEN[0].DP > 132)) | ((GEN[0].AO = 21) & (GEN[0].DP > 139)) | ((GEN  [0].AO = 22) & (GEN[0].DP > 146)) | ((GEN[0].AO = 23) & (GEN[0].DP > 152)) | ((GEN[0].AO = 24) & (GEN[0].DP >   159)) | ((GEN[0].AO = 25) & (GEN[0].DP > 166)) | ((GEN[0].AO = 26) & (GEN[0].DP > 172)) | ((GEN[0].AO = 27) &   (GEN[0].DP > 179)) | ((GEN[0].AO = 28) & (GEN[0].DP > 186)) | ((GEN[0].AO = 29) & (GEN[0].DP > 192)) | ((GEN  [0].AO = 30) & (GEN[0].DP > 199))   ) & (GEN[1].AO = 0) ) | ( (    (GEN[1].AO < 1) | ((GEN[1].AO = 1) & (GEN[1].DP > 6)) | ((GEN[1].AO = 2) & (GEN[1].DP > 12)) | ((GEN[1].AO =   3) & (GEN[1].DP > 19)) | ((GEN[1].AO = 4) & (GEN[1].DP > 26)) | ((GEN[1].AO = 5) & (GEN[1].DP > 32)) | ((GEN  [1].AO = 6) & (GEN[1].DP > 39)) | ((GEN[1].AO = 7) & (GEN[1].DP > 46)) | ((GEN[1].AO = 8) & (GEN[1].DP > 52))   | ((GEN[1].AO = 9) & (GEN[1].DP > 59)) | ((GEN[1].AO = 10) & (GEN[1].DP > 66)) | ((GEN[1].AO = 11) & (GEN  [1].DP > 72)) | ((GEN[1].AO = 12) & (GEN[1].DP > 79)) | ((GEN[1].AO = 13) & (GEN[1].DP > 86)) | ((GEN[1].AO =   14) & (GEN[1].DP > 92)) | ((GEN[1].AO = 15) & (GEN[1].DP > 99)) | ((GEN[1].AO = 16) & (GEN[1].DP > 106)) |   ((GEN[1].AO = 17) & (GEN[1].DP > 112)) | ((GEN[1].AO = 18) & (GEN[1].DP > 119)) | ((GEN[1].AO = 19) & (GEN  [1].DP > 126)) | ((GEN[1].AO = 20) & (GEN[1].DP > 132)) | ((GEN[1].AO = 21) & (GEN[1].DP > 139)) | ((GEN  [1].AO = 22) & (GEN[1].DP > 146)) | ((GEN[1].AO = 23) & (GEN[1].DP > 152)) | ((GEN[1].AO = 24) & (GEN[1].DP >   159)) | ((GEN[1].AO = 25) & (GEN[1].DP > 166)) | ((GEN[1].AO = 26) & (GEN[1].DP > 172)) | ((GEN[1].AO = 27) &   (GEN[1].DP > 179)) | ((GEN[1].AO = 28) & (GEN[1].DP > 186)) | ((GEN[1].AO = 29) & (GEN[1].DP > 192)) | ((GEN  [1].AO = 30) & (GEN[1].DP > 199))   ) & (GEN[0].AO = 0) )  ) & (  ( (    (GEN[2].AO < 1) | ((GEN[2].AO = 1) & (GEN[2].DP > 6)) | ((GEN[2].AO = 2) & (GEN[2].DP > 12)) | ((GEN[2].AO =   3) & (GEN[2].DP > 19)) | ((GEN[2].AO = 4) & (GEN[2].DP > 26)) | ((GEN[2].AO = 5) & (GEN[2].DP > 32)) | ((GEN  [2].AO = 6) & (GEN[2].DP > 39)) | ((GEN[2].AO = 7) & (GEN[2].DP > 46)) | ((GEN[2].AO = 8) & (GEN[2].DP > 52))   | ((GEN[2].AO = 9) & (GEN[2].DP > 59)) | ((GEN[2].AO = 10) & (GEN[2].DP > 66)) | ((GEN[2].AO = 11) & (GEN  [2].DP > 72)) | ((GEN[2].AO = 12) & (GEN[2].DP > 79)) | ((GEN[2].AO = 13) & (GEN[2].DP > 86)) | ((GEN[2].AO =   14) & (GEN[2].DP > 92)) | ((GEN[2].AO = 15) & (GEN[2].DP > 99)) | ((GEN[2].AO = 16) & (GEN[2].DP > 106)) |   ((GEN[2].AO = 17) & (GEN[2].DP > 112)) | ((GEN[2].AO = 18) & (GEN[2].DP > 119)) | ((GEN[2].AO = 19) & (GEN  [2].DP > 126)) | ((GEN[2].AO = 20) & (GEN[2].DP > 132)) | ((GEN[2].AO = 21) & (GEN[2].DP > 139)) | ((GEN  [2].AO = 22) & (GEN[2].DP > 146)) | ((GEN[2].AO = 23) & (GEN[2].DP > 152)) | ((GEN[2].AO = 24) & (GEN[2].DP >   159)) | ((GEN[2].AO = 25) & (GEN[2].DP > 166)) | ((GEN[2].AO = 26) & (GEN[2].DP > 172)) | ((GEN[2].AO = 27) &   (GEN[2].DP > 179)) | ((GEN[2].AO = 28) & (GEN[2].DP > 186)) | ((GEN[2].AO = 29) & (GEN[2].DP > 192)) | ((GEN  [2].AO = 30) & (GEN[2].DP > 199))   ) & (GEN[3].AO = 0) ) | ( (    (GEN[3].AO < 1) | ((GEN[3].AO = 1) & (GEN[3].DP > 6)) | ((GEN[3].AO = 2) & (GEN[3].DP > 12)) | ((GEN[3].AO =   3) & (GEN[3].DP > 19)) | ((GEN[3].AO = 4) & (GEN[3].DP > 26)) | ((GEN[3].AO = 5) & (GEN[3].DP > 32)) | ((GEN  [3].AO = 6) & (GEN[3].DP > 39)) | ((GEN[3].AO = 7) & (GEN[3].DP > 46)) | ((GEN[3].AO = 8) & (GEN[3].DP > 52))   | ((GEN[3].AO = 9) & (GEN[3].DP > 59)) | ((GEN[3].AO = 10) & (GEN[3].DP > 66)) | ((GEN[3].AO = 11) & (GEN  [3].DP > 72)) | ((GEN[3].AO = 12) & (GEN[3].DP > 79)) | ((GEN[3].AO = 13) & (GEN[3].DP > 86)) | ((GEN[3].AO =   14) & (GEN[3].DP > 92)) | ((GEN[3].AO = 15) & (GEN[3].DP > 99)) | ((GEN[3].AO = 16) & (GEN[3].DP > 106)) |   ((GEN[3].AO = 17) & (GEN[3].DP > 112)) | ((GEN[3].AO = 18) & (GEN[3].DP > 119)) | ((GEN[3].AO = 19) & (GEN  [3].DP > 126)) | ((GEN[3].AO = 20) & (GEN[3].DP > 132)) | ((GEN[3].AO = 21) & (GEN[3].DP > 139)) | ((GEN  [3].AO = 22) & (GEN[3].DP > 146)) | ((GEN[3].AO = 23) & (GEN[3].DP > 152)) | ((GEN[3].AO = 24) & (GEN[3].DP >   159)) | ((GEN[3].AO = 25) & (GEN[3].DP > 166)) | ((GEN[3].AO = 26) & (GEN[3].DP > 172)) | ((GEN[3].AO = 27) &   (GEN[3].DP > 179)) | ((GEN[3].AO = 28) & (GEN[3].DP > 186)) | ((GEN[3].AO = 29) & (GEN[3].DP > 192)) | ((GEN  [3].AO = 30) & (GEN[3].DP > 199))   ) & (GEN[2].AO = 0) )  ) & (  (   ((GEN[4].AO = 3) & (GEN[4].DP < 9)) | ((GEN[4].AO = 4) & (GEN[4].DP < 11)) | ((GEN[4].AO = 5) & (GEN[4].DP <   14)) | ((GEN[4].AO = 6) & (GEN[4].DP < 16)) | ((GEN[4].AO = 7) & (GEN[4].DP < 19)) | ((GEN[4].AO = 8) & (GEN  [4].DP < 21)) | ((GEN[4].AO = 9) & (GEN[4].DP < 24)) | ((GEN[4].AO = 10) & (GEN[4].DP < 26)) | ((GEN[4].AO =   11) & (GEN[4].DP < 29)) | ((GEN[4].AO = 12) & (GEN[4].DP < 31)) | ((GEN[4].AO = 13) & (GEN[4].DP < 34)) |   ((GEN[4].AO = 14) & (GEN[4].DP < 36)) | ((GEN[4].AO = 15) & (GEN[4].DP < 39)) | ((GEN[4].AO = 16) & (GEN  [4].DP < 41)) | ((GEN[4].AO = 17) & (GEN[4].DP < 44)) | ((GEN[4].AO = 18) & (GEN[4].DP < 46)) | ((GEN[4].AO =   19) & (GEN[4].DP < 49)) | ((GEN[4].AO = 20) & (GEN[4].DP < 51)) | ((GEN[4].AO = 21) & (GEN[4].DP < 54)) |   ((GEN[4].AO = 22) & (GEN[4].DP < 56)) | ((GEN[4].AO = 23) & (GEN[4].DP < 59)) | ((GEN[4].AO = 24) & (GEN  [4].DP < 61)) | ((GEN[4].AO = 25) & (GEN[4].DP < 64)) | ((GEN[4].AO = 26) & (GEN[4].DP < 66)) | ((GEN[4].AO =   27) & (GEN[4].DP < 69)) | ((GEN[4].AO = 28) & (GEN[4].DP < 71)) | ((GEN[4].AO = 29) & (GEN[4].DP < 74)) |   ((GEN[4].AO = 30) & (GEN[4].DP < 76)) | ((GEN[4].AO = 31) & (GEN[4].DP < 79)) | ((GEN[4].AO = 32) & (GEN  [4].DP < 81)) | ((GEN[4].AO = 33) & (GEN[4].DP < 84)) | ((GEN[4].AO = 34) & (GEN[4].DP < 86)) | ((GEN[4].AO =   35) & (GEN[4].DP < 89)) | ((GEN[4].AO = 36) & (GEN[4].DP < 91)) | ((GEN[4].AO = 37) & (GEN[4].DP < 94)) |   ((GEN[4].AO = 38) & (GEN[4].DP < 96)) | ((GEN[4].AO = 39) & (GEN[4].DP < 99)) | ((GEN[4].AO = 40) & (GEN  [4].DP < 101)) | ((GEN[4].AO = 41) & (GEN[4].DP < 104)) | ((GEN[4].AO = 42) & (GEN[4].DP < 106)) | ((GEN  [4].AO = 43) & (GEN[4].DP < 109)) | ((GEN[4].AO = 44) & (GEN[4].DP < 111)) | ((GEN[4].AO = 45) & (GEN[4].DP <   114)) | ((GEN[4].AO = 46) & (GEN[4].DP < 116)) | ((GEN[4].AO = 47) & (GEN[4].DP < 119)) | ((GEN[4].AO = 48) &   (GEN[4].DP < 121)) | ((GEN[4].AO = 49) & (GEN[4].DP < 124)) | ((GEN[4].AO = 50) & (GEN[4].DP < 126)) | ((GEN  [4].AO = 51) & (GEN[4].DP < 129)) | ((GEN[4].AO = 52) & (GEN[4].DP < 131)) | ((GEN[4].AO = 53) & (GEN[4].DP <   134)) | ((GEN[4].AO = 54) & (GEN[4].DP < 136)) | ((GEN[4].AO = 55) & (GEN[4].DP < 139)) | ((GEN[4].AO = 56) &   (GEN[4].DP < 141)) | ((GEN[4].AO = 57) & (GEN[4].DP < 144)) | ((GEN[4].AO = 58) & (GEN[4].DP < 146)) | ((GEN  [4].AO = 59) & (GEN[4].DP < 149)) | ((GEN[4].AO = 60) & (GEN[4].DP < 151)) | ((GEN[4].AO = 61) & (GEN[4].DP <   154)) | ((GEN[4].AO = 62) & (GEN[4].DP < 156)) | ((GEN[4].AO = 63) & (GEN[4].DP < 159)) | (GEN[4].AO > 63)  ) & (   ((GEN[5].AO = 3) & (GEN[5].DP < 9)) | ((GEN[5].AO = 4) & (GEN[5].DP < 11)) | ((GEN[5].AO = 5) & (GEN[5].DP <   14)) | ((GEN[5].AO = 6) & (GEN[5].DP < 16)) | ((GEN[5].AO = 7) & (GEN[5].DP < 19)) | ((GEN[5].AO = 8) & (GEN  [5].DP < 21)) | ((GEN[5].AO = 9) & (GEN[5].DP < 24)) | ((GEN[5].AO = 10) & (GEN[5].DP < 26)) | ((GEN[5].AO =   11) & (GEN[5].DP < 29)) | ((GEN[5].AO = 12) & (GEN[5].DP < 31)) | ((GEN[5].AO = 13) & (GEN[5].DP < 34)) |   ((GEN[5].AO = 14) & (GEN[5].DP < 36)) | ((GEN[5].AO = 15) & (GEN[5].DP < 39)) | ((GEN[5].AO = 16) & (GEN  [5].DP < 41)) | ((GEN[5].AO = 17) & (GEN[5].DP < 44)) | ((GEN[5].AO = 18) & (GEN[5].DP < 46)) | ((GEN[5].AO =   19) & (GEN[5].DP < 49)) | ((GEN[5].AO = 20) & (GEN[5].DP < 51)) | ((GEN[5].AO = 21) & (GEN[5].DP < 54)) |   ((GEN[5].AO = 22) & (GEN[5].DP < 56)) | ((GEN[5].AO = 23) & (GEN[5].DP < 59)) | ((GEN[5].AO = 24) & (GEN  [5].DP < 61)) | ((GEN[5].AO = 25) & (GEN[5].DP < 64)) | ((GEN[5].AO = 26) & (GEN[5].DP < 66)) | ((GEN[5].AO =   27) & (GEN[5].DP < 69)) | ((GEN[5].AO = 28) & (GEN[5].DP < 71)) | ((GEN[5].AO = 29) & (GEN[5].DP < 74)) |   ((GEN[5].AO = 30) & (GEN[5].DP < 76)) | ((GEN[5].AO = 31) & (GEN[5].DP < 79)) | ((GEN[5].AO = 32) & (GEN  [5].DP < 81)) | ((GEN[5].AO = 33) & (GEN[5].DP < 84)) | ((GEN[5].AO = 34) & (GEN[5].DP < 86)) | ((GEN[5].AO =   35) & (GEN[5].DP < 89)) | ((GEN[5].AO = 36) & (GEN[5].DP < 91)) | ((GEN[5].AO = 37) & (GEN[5].DP < 94)) |   ((GEN[5].AO = 38) & (GEN[5].DP < 96)) | ((GEN[5].AO = 39) & (GEN[5].DP < 99)) | ((GEN[5].AO = 40) & (GEN  [5].DP < 101)) | ((GEN[5].AO = 41) & (GEN[5].DP < 104)) | ((GEN[5].AO = 42) & (GEN[5].DP < 106)) | ((GEN  [5].AO = 43) & (GEN[5].DP < 109)) | ((GEN[5].AO = 44) & (GEN[5].DP < 111)) | ((GEN[5].AO = 45) & (GEN[5].DP <   114)) | ((GEN[5].AO = 46) & (GEN[5].DP < 116)) | ((GEN[5].AO = 47) & (GEN[5].DP < 119)) | ((GEN[5].AO = 48) &   (GEN[5].DP < 121)) | ((GEN[5].AO = 49) & (GEN[5].DP < 124)) | ((GEN[5].AO = 50) & (GEN[5].DP < 126)) | ((GEN  [5].AO = 51) & (GEN[5].DP < 129)) | ((GEN[5].AO = 52) & (GEN[5].DP < 131)) | ((GEN[5].AO = 53) & (GEN[5].DP <   134)) | ((GEN[5].AO = 54) & (GEN[5].DP < 136)) | ((GEN[5].AO = 55) & (GEN[5].DP < 139)) | ((GEN[5].AO = 56) &   (GEN[5].DP < 141)) | ((GEN[5].AO = 57) & (GEN[5].DP < 144)) | ((GEN[5].AO = 58) & (GEN[5].DP < 146)) | ((GEN  [5].AO = 59) & (GEN[5].DP < 149)) | ((GEN[5].AO = 60) & (GEN[5].DP < 151)) | ((GEN[5].AO = 61) & (GEN[5].DP <   154)) | ((GEN[5].AO = 62) & (GEN[5].DP < 156)) | ((GEN[5].AO = 63) & (GEN[5].DP < 159)) | (GEN[5].AO > 63)  )  )  ) | (  ( (    (GEN[0].AO < 1) | ((GEN[0].AO = 1) & (GEN[0].DP > 6)) | ((GEN[0].AO = 2) & (GEN[0].DP > 12)) | ((GEN[0].AO =   3) & (GEN[0].DP > 19)) | ((GEN[0].AO = 4) & (GEN[0].DP > 26)) | ((GEN[0].AO = 5) & (GEN[0].DP > 32)) | ((GEN  [0].AO = 6) & (GEN[0].DP > 39)) | ((GEN[0].AO = 7) & (GEN[0].DP > 46)) | ((GEN[0].AO = 8) & (GEN[0].DP > 52))   | ((GEN[0].AO = 9) & (GEN[0].DP > 59)) | ((GEN[0].AO = 10) & (GEN[0].DP > 66)) | ((GEN[0].AO = 11) & (GEN  [0].DP > 72)) | ((GEN[0].AO = 12) & (GEN[0].DP > 79)) | ((GEN[0].AO = 13) & (GEN[0].DP > 86)) | ((GEN[0].AO =   14) & (GEN[0].DP > 92)) | ((GEN[0].AO = 15) & (GEN[0].DP > 99)) | ((GEN[0].AO = 16) & (GEN[0].DP > 106)) |   ((GEN[0].AO = 17) & (GEN[0].DP > 112)) | ((GEN[0].AO = 18) & (GEN[0].DP > 119)) | ((GEN[0].AO = 19) & (GEN  [0].DP > 126)) | ((GEN[0].AO = 20) & (GEN[0].DP > 132)) | ((GEN[0].AO = 21) & (GEN[0].DP > 139)) | ((GEN  [0].AO = 22) & (GEN[0].DP > 146)) | ((GEN[0].AO = 23) & (GEN[0].DP > 152)) | ((GEN[0].AO = 24) & (GEN[0].DP >   159)) | ((GEN[0].AO = 25) & (GEN[0].DP > 166)) | ((GEN[0].AO = 26) & (GEN[0].DP > 172)) | ((GEN[0].AO = 27) &   (GEN[0].DP > 179)) | ((GEN[0].AO = 28) & (GEN[0].DP > 186)) | ((GEN[0].AO = 29) & (GEN[0].DP > 192)) | ((GEN  [0].AO = 30) & (GEN[0].DP > 199))   ) & (    (GEN[1].AO < 1) | ((GEN[1].AO = 1) & (GEN[1].DP > 6)) | ((GEN[1].AO = 2) & (GEN[1].DP > 12)) | ((GEN[1].AO =   3) & (GEN[1].DP > 19)) | ((GEN[1].AO = 4) & (GEN[1].DP > 26)) | ((GEN[1].AO = 5) & (GEN[1].DP > 32)) | ((GEN  [1].AO = 6) & (GEN[1].DP > 39)) | ((GEN[1].AO = 7) & (GEN[1].DP > 46)) | ((GEN[1].AO = 8) & (GEN[1].DP > 52))   | ((GEN[1].AO = 9) & (GEN[1].DP > 59)) | ((GEN[1].AO = 10) & (GEN[1].DP > 66)) | ((GEN[1].AO = 11) & (GEN  [1].DP > 72)) | ((GEN[1].AO = 12) & (GEN[1].DP > 79)) | ((GEN[1].AO = 13) & (GEN[1].DP > 86)) | ((GEN[1].AO =   14) & (GEN[1].DP > 92)) | ((GEN[1].AO = 15) & (GEN[1].DP > 99)) | ((GEN[1].AO = 16) & (GEN[1].DP > 106)) |   ((GEN[1].AO = 17) & (GEN[1].DP > 112)) | ((GEN[1].AO = 18) & (GEN[1].DP > 119)) | ((GEN[1].AO = 19) & (GEN  [1].DP > 126)) | ((GEN[1].AO = 20) & (GEN[1].DP > 132)) | ((GEN[1].AO = 21) & (GEN[1].DP > 139)) | ((GEN  [1].AO = 22) & (GEN[1].DP > 146)) | ((GEN[1].AO = 23) & (GEN[1].DP > 152)) | ((GEN[1].AO = 24) & (GEN[1].DP >   159)) | ((GEN[1].AO = 25) & (GEN[1].DP > 166)) | ((GEN[1].AO = 26) & (GEN[1].DP > 172)) | ((GEN[1].AO = 27) &   (GEN[1].DP > 179)) | ((GEN[1].AO = 28) & (GEN[1].DP > 186)) | ((GEN[1].AO = 29) & (GEN[1].DP > 192)) | ((GEN  [1].AO = 30) & (GEN[1].DP > 199))   )  ) & (  (    (GEN[2].AO < 1) | ((GEN[2].AO = 1) & (GEN[2].DP > 6)) | ((GEN[2].AO = 2) & (GEN[2].DP > 12)) | ((GEN[2].AO =   3) & (GEN[2].DP > 19)) | ((GEN[2].AO = 4) & (GEN[2].DP > 26)) | ((GEN[2].AO = 5) & (GEN[2].DP > 32)) | ((GEN  [2].AO = 6) & (GEN[2].DP > 39)) | ((GEN[2].AO = 7) & (GEN[2].DP > 46)) | ((GEN[2].AO = 8) & (GEN[2].DP > 52))   | ((GEN[2].AO = 9) & (GEN[2].DP > 59)) | ((GEN[2].AO = 10) & (GEN[2].DP > 66)) | ((GEN[2].AO = 11) & (GEN  [2].DP > 72)) | ((GEN[2].AO = 12) & (GEN[2].DP > 79)) | ((GEN[2].AO = 13) & (GEN[2].DP > 86)) | ((GEN[2].AO =   14) & (GEN[2].DP > 92)) | ((GEN[2].AO = 15) & (GEN[2].DP > 99)) | ((GEN[2].AO = 16) & (GEN[2].DP > 106)) |   ((GEN[2].AO = 17) & (GEN[2].DP > 112)) | ((GEN[2].AO = 18) & (GEN[2].DP > 119)) | ((GEN[2].AO = 19) & (GEN  [2].DP > 126)) | ((GEN[2].AO = 20) & (GEN[2].DP > 132)) | ((GEN[2].AO = 21) & (GEN[2].DP > 139)) | ((GEN  [2].AO = 22) & (GEN[2].DP > 146)) | ((GEN[2].AO = 23) & (GEN[2].DP > 152)) | ((GEN[2].AO = 24) & (GEN[2].DP >   159)) | ((GEN[2].AO = 25) & (GEN[2].DP > 166)) | ((GEN[2].AO = 26) & (GEN[2].DP > 172)) | ((GEN[2].AO = 27) &   (GEN[2].DP > 179)) | ((GEN[2].AO = 28) & (GEN[2].DP > 186)) | ((GEN[2].AO = 29) & (GEN[2].DP > 192)) | ((GEN  [2].AO = 30) & (GEN[2].DP > 199))   ) & (    (GEN[3].AO < 1) | ((GEN[3].AO = 1) & (GEN[3].DP > 6)) | ((GEN[3].AO = 2) & (GEN[3].DP > 12)) | ((GEN[3].AO =   3) & (GEN[3].DP > 19)) | ((GEN[3].AO = 4) & (GEN[3].DP > 26)) | ((GEN[3].AO = 5) & (GEN[3].DP > 32)) | ((GEN  [3].AO = 6) & (GEN[3].DP > 39)) | ((GEN[3].AO = 7) & (GEN[3].DP > 46)) | ((GEN[3].AO = 8) & (GEN[3].DP > 52))   | ((GEN[3].AO = 9) & (GEN[3].DP > 59)) | ((GEN[3].AO = 10) & (GEN[3].DP > 66)) | ((GEN[3].AO = 11) & (GEN  [3].DP > 72)) | ((GEN[3].AO = 12) & (GEN[3].DP > 79)) | ((GEN[3].AO = 13) & (GEN[3].DP > 86)) | ((GEN[3].AO =   14) & (GEN[3].DP > 92)) | ((GEN[3].AO = 15) & (GEN[3].DP > 99)) | ((GEN[3].AO = 16) & (GEN[3].DP > 106)) |   ((GEN[3].AO = 17) & (GEN[3].DP > 112)) | ((GEN[3].AO = 18) & (GEN[3].DP > 119)) | ((GEN[3].AO = 19) & (GEN  [3].DP > 126)) | ((GEN[3].AO = 20) & (GEN[3].DP > 132)) | ((GEN[3].AO = 21) & (GEN[3].DP > 139)) | ((GEN  [3].AO = 22) & (GEN[3].DP > 146)) | ((GEN[3].AO = 23) & (GEN[3].DP > 152)) | ((GEN[3].AO = 24) & (GEN[3].DP >   159)) | ((GEN[3].AO = 25) & (GEN[3].DP > 166)) | ((GEN[3].AO = 26) & (GEN[3].DP > 172)) | ((GEN[3].AO = 27) &   (GEN[3].DP > 179)) | ((GEN[3].AO = 28) & (GEN[3].DP > 186)) | ((GEN[3].AO = 29) & (GEN[3].DP > 192)) | ((GEN  [3].AO = 30) & (GEN[3].DP > 199))   )  ) & (  (   ((GEN[4].AO = 3) & (GEN[4].DP < 7)) | ((GEN[4].AO = 4) & (GEN[4].DP < 9)) | ((GEN[4].AO = 5) & (GEN[4].DP <   11)) | ((GEN[4].AO = 6) & (GEN[4].DP < 13)) | ((GEN[4].AO = 7) & (GEN[4].DP < 15)) | ((GEN[4].AO = 8) & (GEN  [4].DP < 17)) | ((GEN[4].AO = 9) & (GEN[4].DP < 19)) | ((GEN[4].AO = 10) & (GEN[4].DP < 21)) | ((GEN[4].AO =   11) & (GEN[4].DP < 23)) | ((GEN[4].AO = 12) & (GEN[4].DP < 25)) | ((GEN[4].AO = 13) & (GEN[4].DP < 27)) |   ((GEN[4].AO = 14) & (GEN[4].DP < 29)) | ((GEN[4].AO = 15) & (GEN[4].DP < 31)) | ((GEN[4].AO = 16) & (GEN  [4].DP < 33)) | ((GEN[4].AO = 17) & (GEN[4].DP < 35)) | ((GEN[4].AO = 18) & (GEN[4].DP < 37)) | ((GEN[4].AO =   19) & (GEN[4].DP < 39)) | ((GEN[4].AO = 20) & (GEN[4].DP < 41)) | ((GEN[4].AO = 21) & (GEN[4].DP < 43)) |   ((GEN[4].AO = 22) & (GEN[4].DP < 45)) | ((GEN[4].AO = 23) & (GEN[4].DP < 47)) | ((GEN[4].AO = 24) & (GEN  [4].DP < 49)) | ((GEN[4].AO = 25) & (GEN[4].DP < 51)) | ((GEN[4].AO = 26) & (GEN[4].DP < 53)) | ((GEN[4].AO =   27) & (GEN[4].DP < 55)) | ((GEN[4].AO = 28) & (GEN[4].DP < 57)) | ((GEN[4].AO = 29) & (GEN[4].DP < 59)) |   ((GEN[4].AO = 30) & (GEN[4].DP < 61)) | ((GEN[4].AO = 31) & (GEN[4].DP < 63)) | ((GEN[4].AO = 32) & (GEN  [4].DP < 65)) | ((GEN[4].AO = 33) & (GEN[4].DP < 67)) | ((GEN[4].AO = 34) & (GEN[4].DP < 69)) | ((GEN[4].AO =   35) & (GEN[4].DP < 71)) | ((GEN[4].AO = 36) & (GEN[4].DP < 73)) | ((GEN[4].AO = 37) & (GEN[4].DP < 75)) |   ((GEN[4].AO = 38) & (GEN[4].DP < 77)) | ((GEN[4].AO = 39) & (GEN[4].DP < 79)) | ((GEN[4].AO = 40) & (GEN  [4].DP < 81)) | ((GEN[4].AO = 41) & (GEN[4].DP < 83)) | ((GEN[4].AO = 42) & (GEN[4].DP < 85)) | ((GEN[4].AO =   43) & (GEN[4].DP < 87)) | ((GEN[4].AO = 44) & (GEN[4].DP < 89)) | ((GEN[4].AO = 45) & (GEN[4].DP < 91)) |   ((GEN[4].AO = 46) & (GEN[4].DP < 93)) | ((GEN[4].AO = 47) & (GEN[4].DP < 95)) | ((GEN[4].AO = 48) & (GEN  [4].DP < 97)) | ((GEN[4].AO = 49) & (GEN[4].DP < 99)) | ((GEN[4].AO = 50) & (GEN[4].DP < 101)) | ((GEN[4].AO   = 51) & (GEN[4].DP < 103)) | ((GEN[4].AO = 52) & (GEN[4].DP < 105)) | ((GEN[4].AO = 53) & (GEN[4].DP < 107))   | ((GEN[4].AO = 54) & (GEN[4].DP < 109)) | ((GEN[4].AO = 55) & (GEN[4].DP < 111)) | ((GEN[4].AO = 56) & (GEN  [4].DP < 113)) | ((GEN[4].AO = 57) & (GEN[4].DP < 115)) | ((GEN[4].AO = 58) & (GEN[4].DP < 117)) | ((GEN  [4].AO = 59) & (GEN[4].DP < 119)) | ((GEN[4].AO = 60) & (GEN[4].DP < 121)) | ((GEN[4].AO = 61) & (GEN[4].DP <   123)) | ((GEN[4].AO = 62) & (GEN[4].DP < 125)) | ((GEN[4].AO = 63) & (GEN[4].DP < 127)) | ((GEN[4].AO = 64) &   (GEN[4].DP < 129)) | ((GEN[4].AO = 65) & (GEN[4].DP < 131)) | ((GEN[4].AO = 66) & (GEN[4].DP < 133)) | ((GEN  [4].AO = 67) & (GEN[4].DP < 135)) | ((GEN[4].AO = 68) & (GEN[4].DP < 137)) | ((GEN[4].AO = 69) & (GEN[4].DP <   139)) | ((GEN[4].AO = 70) & (GEN[4].DP < 141)) | ((GEN[4].AO = 71) & (GEN[4].DP < 143)) | ((GEN[4].AO = 72) &   (GEN[4].DP < 145)) | ((GEN[4].AO = 73) & (GEN[4].DP < 147)) | ((GEN[4].AO = 74) & (GEN[4].DP < 149)) | ((GEN  [4].AO = 75) & (GEN[4].DP < 151)) | ((GEN[4].AO = 76) & (GEN[4].DP < 153)) | ((GEN[4].AO = 77) & (GEN[4].DP <   155)) | ((GEN[4].AO = 78) & (GEN[4].DP < 157)) | ((GEN[4].AO = 79) & (GEN[4].DP < 159)) | (GEN[4].AO > 79)  ) & (   ((GEN[5].AO = 3) & (GEN[5].DP < 7)) | ((GEN[5].AO = 4) & (GEN[5].DP < 9)) | ((GEN[5].AO = 5) & (GEN[5].DP <   11)) | ((GEN[5].AO = 6) & (GEN[5].DP < 13)) | ((GEN[5].AO = 7) & (GEN[5].DP < 15)) | ((GEN[5].AO = 8) & (GEN  [5].DP < 17)) | ((GEN[5].AO = 9) & (GEN[5].DP < 19)) | ((GEN[5].AO = 10) & (GEN[5].DP < 21)) | ((GEN[5].AO =   11) & (GEN[5].DP < 23)) | ((GEN[5].AO = 12) & (GEN[5].DP < 25)) | ((GEN[5].AO = 13) & (GEN[5].DP < 27)) |   ((GEN[5].AO = 14) & (GEN[5].DP < 29)) | ((GEN[5].AO = 15) & (GEN[5].DP < 31)) | ((GEN[5].AO = 16) & (GEN  [5].DP < 33)) | ((GEN[5].AO = 17) & (GEN[5].DP < 35)) | ((GEN[5].AO = 18) & (GEN[5].DP < 37)) | ((GEN[5].AO =   19) & (GEN[5].DP < 39)) | ((GEN[5].AO = 20) & (GEN[5].DP < 41)) | ((GEN[5].AO = 21) & (GEN[5].DP < 43)) |   ((GEN[5].AO = 22) & (GEN[5].DP < 45)) | ((GEN[5].AO = 23) & (GEN[5].DP < 47)) | ((GEN[5].AO = 24) & (GEN  [5].DP < 49)) | ((GEN[5].AO = 25) & (GEN[5].DP < 51)) | ((GEN[5].AO = 26) & (GEN[5].DP < 53)) | ((GEN[5].AO =   27) & (GEN[5].DP < 55)) | ((GEN[5].AO = 28) & (GEN[5].DP < 57)) | ((GEN[5].AO = 29) & (GEN[5].DP < 59)) |   ((GEN[5].AO = 30) & (GEN[5].DP < 61)) | ((GEN[5].AO = 31) & (GEN[5].DP < 63)) | ((GEN[5].AO = 32) & (GEN  [5].DP < 65)) | ((GEN[5].AO = 33) & (GEN[5].DP < 67)) | ((GEN[5].AO = 34) & (GEN[5].DP < 69)) | ((GEN[5].AO =   35) & (GEN[5].DP < 71)) | ((GEN[5].AO = 36) & (GEN[5].DP < 73)) | ((GEN[5].AO = 37) & (GEN[5].DP < 75)) |   ((GEN[5].AO = 38) & (GEN[5].DP < 77)) | ((GEN[5].AO = 39) & (GEN[5].DP < 79)) | ((GEN[5].AO = 40) & (GEN  [5].DP < 81)) | ((GEN[5].AO = 41) & (GEN[5].DP < 83)) | ((GEN[5].AO = 42) & (GEN[5].DP < 85)) | ((GEN[5].AO =   43) & (GEN[5].DP < 87)) | ((GEN[5].AO = 44) & (GEN[5].DP < 89)) | ((GEN[5].AO = 45) & (GEN[5].DP < 91)) |   ((GEN[5].AO = 46) & (GEN[5].DP < 93)) | ((GEN[5].AO = 47) & (GEN[5].DP < 95)) | ((GEN[5].AO = 48) & (GEN  [5].DP < 97)) | ((GEN[5].AO = 49) & (GEN[5].DP < 99)) | ((GEN[5].AO = 50) & (GEN[5].DP < 101)) | ((GEN[5].AO   = 51) & (GEN[5].DP < 103)) | ((GEN[5].AO = 52) & (GEN[5].DP < 105)) | ((GEN[5].AO = 53) & (GEN[5].DP < 107))   | ((GEN[5].AO = 54) & (GEN[5].DP < 109)) | ((GEN[5].AO = 55) & (GEN[5].DP < 111)) | ((GEN[5].AO = 56) & (GEN  [5].DP < 113)) | ((GEN[5].AO = 57) & (GEN[5].DP < 115)) | ((GEN[5].AO = 58) & (GEN[5].DP < 117)) | ((GEN  [5].AO = 59) & (GEN[5].DP < 119)) | ((GEN[5].AO = 60) & (GEN[5].DP < 121)) | ((GEN[5].AO = 61) & (GEN[5].DP <   123)) | ((GEN[5].AO = 62) & (GEN[5].DP < 125)) | ((GEN[5].AO = 63) & (GEN[5].DP < 127)) | ((GEN[5].AO = 64) &   (GEN[5].DP < 129)) | ((GEN[5].AO = 65) & (GEN[5].DP < 131)) | ((GEN[5].AO = 66) & (GEN[5].DP < 133)) | ((GEN  [5].AO = 67) & (GEN[5].DP < 135)) | ((GEN[5].AO = 68) & (GEN[5].DP < 137)) | ((GEN[5].AO = 69) & (GEN[5].DP <   139)) | ((GEN[5].AO = 70) & (GEN[5].DP < 141)) | ((GEN[5].AO = 71) & (GEN[5].DP < 143)) | ((GEN[5].AO = 72) &   (GEN[5].DP < 145)) | ((GEN[5].AO = 73) & (GEN[5].DP < 147)) | ((GEN[5].AO = 74) & (GEN[5].DP < 149)) | ((GEN  [5].AO = 75) & (GEN[5].DP < 151)) | ((GEN[5].AO = 76) & (GEN[5].DP < 153)) | ((GEN[5].AO = 77) & (GEN[5].DP <   155)) | ((GEN[5].AO = 78) & (GEN[5].DP < 157)) | ((GEN[5].AO = 79) & (GEN[5].DP < 159)) | (GEN[5].AO > 79)  )  )  ) | (  (  ( (   (GEN[0].AO < 2) | ((GEN[0].AO = 2) & (GEN[0].DP > 9)) | ((GEN[0].AO = 3) & (GEN[0].DP > 14)) | ((GEN[0].AO =   4) & (GEN[0].DP > 19)) | ((GEN[0].AO = 5) & (GEN[0].DP > 24)) | ((GEN[0].AO = 6) & (GEN[0].DP > 29)) | ((GEN  [0].AO = 7) & (GEN[0].DP > 34)) | ((GEN[0].AO = 8) & (GEN[0].DP > 39)) | ((GEN[0].AO = 9) & (GEN[0].DP > 44))   | ((GEN[0].AO = 10) & (GEN[0].DP > 49)) | ((GEN[0].AO = 11) & (GEN[0].DP > 54)) | ((GEN[0].AO = 12) & (GEN  [0].DP > 59)) | ((GEN[0].AO = 13) & (GEN[0].DP > 64)) | ((GEN[0].AO = 14) & (GEN[0].DP > 69)) | ((GEN[0].AO =   15) & (GEN[0].DP > 74)) | ((GEN[0].AO = 16) & (GEN[0].DP > 79)) | ((GEN[0].AO = 17) & (GEN[0].DP > 84)) |   ((GEN[0].AO = 18) & (GEN[0].DP > 89)) | ((GEN[0].AO = 19) & (GEN[0].DP > 94)) | ((GEN[0].AO = 20) & (GEN  [0].DP > 99)) | ((GEN[0].AO = 21) & (GEN[0].DP > 104)) | ((GEN[0].AO = 22) & (GEN[0].DP > 109)) | ((GEN[0].AO   = 23) & (GEN[0].DP > 114)) | ((GEN[0].AO = 24) & (GEN[0].DP > 119)) | ((GEN[0].AO = 25) & (GEN[0].DP > 124))   | ((GEN[0].AO = 26) & (GEN[0].DP > 129)) | ((GEN[0].AO = 27) & (GEN[0].DP > 134)) | ((GEN[0].AO = 28) & (GEN  [0].DP > 139)) | ((GEN[0].AO = 29) & (GEN[0].DP > 144)) | ((GEN[0].AO = 30) & (GEN[0].DP > 149)) | ((GEN  [0].AO = 31) & (GEN[0].DP > 154)) | ((GEN[0].AO = 32) & (GEN[0].DP > 159)) | ((GEN[0].AO = 33) & (GEN[0].DP >   164)) | ((GEN[0].AO = 34) & (GEN[0].DP > 169)) | ((GEN[0].AO = 35) & (GEN[0].DP > 174)) | ((GEN[0].AO = 36) &   (GEN[0].DP > 179)) | ((GEN[0].AO = 37) & (GEN[0].DP > 184)) | ((GEN[0].AO = 38) & (GEN[0].DP > 189)) | ((GEN  [0].AO = 39) & (GEN[0].DP > 194)) | ((GEN[0].AO = 40) & (GEN[0].DP > 199))  ) & (GEN[1].AO = 0) ) | ( (   (GEN[1].AO < 2) | ((GEN[1].AO = 2) & (GEN[1].DP > 9)) | ((GEN[1].AO = 3) & (GEN[1].DP > 14)) | ((GEN[1].AO =   4) & (GEN[1].DP > 19)) | ((GEN[1].AO = 5) & (GEN[1].DP > 24)) | ((GEN[1].AO = 6) & (GEN[1].DP > 29)) | ((GEN  [1].AO = 7) & (GEN[1].DP > 34)) | ((GEN[1].AO = 8) & (GEN[1].DP > 39)) | ((GEN[1].AO = 9) & (GEN[1].DP > 44))   | ((GEN[1].AO = 10) & (GEN[1].DP > 49)) | ((GEN[1].AO = 11) & (GEN[1].DP > 54)) | ((GEN[1].AO = 12) & (GEN  [1].DP > 59)) | ((GEN[1].AO = 13) & (GEN[1].DP > 64)) | ((GEN[1].AO = 14) & (GEN[1].DP > 69)) | ((GEN[1].AO =   15) & (GEN[1].DP > 74)) | ((GEN[1].AO = 16) & (GEN[1].DP > 79)) | ((GEN[1].AO = 17) & (GEN[1].DP > 84)) |   ((GEN[1].AO = 18) & (GEN[1].DP > 89)) | ((GEN[1].AO = 19) & (GEN[1].DP > 94)) | ((GEN[1].AO = 20) & (GEN  [1].DP > 99)) | ((GEN[1].AO = 21) & (GEN[1].DP > 104)) | ((GEN[1].AO = 22) & (GEN[1].DP > 109)) | ((GEN[1].AO   = 23) & (GEN[1].DP > 114)) | ((GEN[1].AO = 24) & (GEN[1].DP > 119)) | ((GEN[1].AO = 25) & (GEN[1].DP > 124))   | ((GEN[1].AO = 26) & (GEN[1].DP > 129)) | ((GEN[1].AO = 27) & (GEN[1].DP > 134)) | ((GEN[1].AO = 28) & (GEN  [1].DP > 139)) | ((GEN[1].AO = 29) & (GEN[1].DP > 144)) | ((GEN[1].AO = 30) & (GEN[1].DP > 149)) | ((GEN  [1].AO = 31) & (GEN[1].DP > 154)) | ((GEN[1].AO = 32) & (GEN[1].DP > 159)) | ((GEN[1].AO = 33) & (GEN[1].DP >   164)) | ((GEN[1].AO = 34) & (GEN[1].DP > 169)) | ((GEN[1].AO = 35) & (GEN[1].DP > 174)) | ((GEN[1].AO = 36) &   (GEN[1].DP > 179)) | ((GEN[1].AO = 37) & (GEN[1].DP > 184)) | ((GEN[1].AO = 38) & (GEN[1].DP > 189)) | ((GEN  [1].AO = 39) & (GEN[1].DP > 194)) | ((GEN[1].AO = 40) & (GEN[1].DP > 199))  ) & (GEN[0].AO = 0) )  ) & (  ( (   (GEN[2].AO < 2) | ((GEN[2].AO = 2) & (GEN[2].DP > 9)) | ((GEN[2].AO = 3) & (GEN[2].DP > 14)) | ((GEN[2].AO =   4) & (GEN[2].DP > 19)) | ((GEN[2].AO = 5) & (GEN[2].DP > 24)) | ((GEN[2].AO = 6) & (GEN[2].DP > 29)) | ((GEN  [2].AO = 7) & (GEN[2].DP > 34)) | ((GEN[2].AO = 8) & (GEN[2].DP > 39)) | ((GEN[2].AO = 9) & (GEN[2].DP > 44))   | ((GEN[2].AO = 10) & (GEN[2].DP > 49)) | ((GEN[2].AO = 11) & (GEN[2].DP > 54)) | ((GEN[2].AO = 12) & (GEN  [2].DP > 59)) | ((GEN[2].AO = 13) & (GEN[2].DP > 64)) | ((GEN[2].AO = 14) & (GEN[2].DP > 69)) | ((GEN[2].AO =   15) & (GEN[2].DP > 74)) | ((GEN[2].AO = 16) & (GEN[2].DP > 79)) | ((GEN[2].AO = 17) & (GEN[2].DP > 84)) |   ((GEN[2].AO = 18) & (GEN[2].DP > 89)) | ((GEN[2].AO = 19) & (GEN[2].DP > 94)) | ((GEN[2].AO = 20) & (GEN  [2].DP > 99)) | ((GEN[2].AO = 21) & (GEN[2].DP > 104)) | ((GEN[2].AO = 22) & (GEN[2].DP > 109)) | ((GEN[2].AO   = 23) & (GEN[2].DP > 114)) | ((GEN[2].AO = 24) & (GEN[2].DP > 119)) | ((GEN[2].AO = 25) & (GEN[2].DP > 124))   | ((GEN[2].AO = 26) & (GEN[2].DP > 129)) | ((GEN[2].AO = 27) & (GEN[2].DP > 134)) | ((GEN[2].AO = 28) & (GEN  [2].DP > 139)) | ((GEN[2].AO = 29) & (GEN[2].DP > 144)) | ((GEN[2].AO = 30) & (GEN[2].DP > 149)) | ((GEN  [2].AO = 31) & (GEN[2].DP > 154)) | ((GEN[2].AO = 32) & (GEN[2].DP > 159)) | ((GEN[2].AO = 33) & (GEN[2].DP >   164)) | ((GEN[2].AO = 34) & (GEN[2].DP > 169)) | ((GEN[2].AO = 35) & (GEN[2].DP > 174)) | ((GEN[2].AO = 36) &   (GEN[2].DP > 179)) | ((GEN[2].AO = 37) & (GEN[2].DP > 184)) | ((GEN[2].AO = 38) & (GEN[2].DP > 189)) | ((GEN  [2].AO = 39) & (GEN[2].DP > 194)) | ((GEN[2].AO = 40) & (GEN[2].DP > 199))  ) & (GEN[3].AO = 0) ) | ( (   (GEN[3].AO < 2) | ((GEN[3].AO = 2) & (GEN[3].DP > 9)) | ((GEN[3].AO = 3) & (GEN[3].DP > 14)) | ((GEN[3].AO =   4) & (GEN[3].DP > 19)) | ((GEN[3].AO = 5) & (GEN[3].DP > 24)) | ((GEN[3].AO = 6) & (GEN[3].DP > 29)) | ((GEN  [3].AO = 7) & (GEN[3].DP > 34)) | ((GEN[3].AO = 8) & (GEN[3].DP > 39)) | ((GEN[3].AO = 9) & (GEN[3].DP > 44))   | ((GEN[3].AO = 10) & (GEN[3].DP > 49)) | ((GEN[3].AO = 11) & (GEN[3].DP > 54)) | ((GEN[3].AO = 12) & (GEN  [3].DP > 59)) | ((GEN[3].AO = 13) & (GEN[3].DP > 64)) | ((GEN[3].AO = 14) & (GEN[3].DP > 69)) | ((GEN[3].AO =   15) & (GEN[3].DP > 74)) | ((GEN[3].AO = 16) & (GEN[3].DP > 79)) | ((GEN[3].AO = 17) & (GEN[3].DP > 84)) |   ((GEN[3].AO = 18) & (GEN[3].DP > 89)) | ((GEN[3].AO = 19) & (GEN[3].DP > 94)) | ((GEN[3].AO = 20) & (GEN  [3].DP > 99)) | ((GEN[3].AO = 21) & (GEN[3].DP > 104)) | ((GEN[3].AO = 22) & (GEN[3].DP > 109)) | ((GEN[3].AO   = 23) & (GEN[3].DP > 114)) | ((GEN[3].AO = 24) & (GEN[3].DP > 119)) | ((GEN[3].AO = 25) & (GEN[3].DP > 124))   | ((GEN[3].AO = 26) & (GEN[3].DP > 129)) | ((GEN[3].AO = 27) & (GEN[3].DP > 134)) | ((GEN[3].AO = 28) & (GEN  [3].DP > 139)) | ((GEN[3].AO = 29) & (GEN[3].DP > 144)) | ((GEN[3].AO = 30) & (GEN[3].DP > 149)) | ((GEN  [3].AO = 31) & (GEN[3].DP > 154)) | ((GEN[3].AO = 32) & (GEN[3].DP > 159)) | ((GEN[3].AO = 33) & (GEN[3].DP >   164)) | ((GEN[3].AO = 34) & (GEN[3].DP > 169)) | ((GEN[3].AO = 35) & (GEN[3].DP > 174)) | ((GEN[3].AO = 36) &   (GEN[3].DP > 179)) | ((GEN[3].AO = 37) & (GEN[3].DP > 184)) | ((GEN[3].AO = 38) & (GEN[3].DP > 189)) | ((GEN  [3].AO = 39) & (GEN[3].DP > 194)) | ((GEN[3].AO = 40) & (GEN[3].DP > 199))  ) & (GEN[2].AO = 0) )  ) & (  (   ((GEN[4].AO = 3) & (GEN[4].DP < 7)) | ((GEN[4].AO = 4) & (GEN[4].DP < 9)) | ((GEN[4].AO = 5) & (GEN[4].DP <   11)) | ((GEN[4].AO = 6) & (GEN[4].DP < 13)) | ((GEN[4].AO = 7) & (GEN[4].DP < 15)) | ((GEN[4].AO = 8) & (GEN  [4].DP < 17)) | ((GEN[4].AO = 9) & (GEN[4].DP < 19)) | ((GEN[4].AO = 10) & (GEN[4].DP < 21)) | ((GEN[4].AO =   11) & (GEN[4].DP < 23)) | ((GEN[4].AO = 12) & (GEN[4].DP < 25)) | ((GEN[4].AO = 13) & (GEN[4].DP < 27)) |   ((GEN[4].AO = 14) & (GEN[4].DP < 29)) | ((GEN[4].AO = 15) & (GEN[4].DP < 31)) | ((GEN[4].AO = 16) & (GEN  [4].DP < 33)) | ((GEN[4].AO = 17) & (GEN[4].DP < 35)) | ((GEN[4].AO = 18) & (GEN[4].DP < 37)) | ((GEN[4].AO =   19) & (GEN[4].DP < 39)) | ((GEN[4].AO = 20) & (GEN[4].DP < 41)) | ((GEN[4].AO = 21) & (GEN[4].DP < 43)) |   ((GEN[4].AO = 22) & (GEN[4].DP < 45)) | ((GEN[4].AO = 23) & (GEN[4].DP < 47)) | ((GEN[4].AO = 24) & (GEN  [4].DP < 49)) | ((GEN[4].AO = 25) & (GEN[4].DP < 51)) | ((GEN[4].AO = 26) & (GEN[4].DP < 53)) | ((GEN[4].AO =   27) & (GEN[4].DP < 55)) | ((GEN[4].AO = 28) & (GEN[4].DP < 57)) | ((GEN[4].AO = 29) & (GEN[4].DP < 59)) |   ((GEN[4].AO = 30) & (GEN[4].DP < 61)) | ((GEN[4].AO = 31) & (GEN[4].DP < 63)) | ((GEN[4].AO = 32) & (GEN  [4].DP < 65)) | ((GEN[4].AO = 33) & (GEN[4].DP < 67)) | ((GEN[4].AO = 34) & (GEN[4].DP < 69)) | ((GEN[4].AO =   35) & (GEN[4].DP < 71)) | ((GEN[4].AO = 36) & (GEN[4].DP < 73)) | ((GEN[4].AO = 37) & (GEN[4].DP < 75)) |   ((GEN[4].AO = 38) & (GEN[4].DP < 77)) | ((GEN[4].AO = 39) & (GEN[4].DP < 79)) | ((GEN[4].AO = 40) & (GEN  [4].DP < 81)) | ((GEN[4].AO = 41) & (GEN[4].DP < 83)) | ((GEN[4].AO = 42) & (GEN[4].DP < 85)) | ((GEN[4].AO =   43) & (GEN[4].DP < 87)) | ((GEN[4].AO = 44) & (GEN[4].DP < 89)) | ((GEN[4].AO = 45) & (GEN[4].DP < 91)) |   ((GEN[4].AO = 46) & (GEN[4].DP < 93)) | ((GEN[4].AO = 47) & (GEN[4].DP < 95)) | ((GEN[4].AO = 48) & (GEN  [4].DP < 97)) | ((GEN[4].AO = 49) & (GEN[4].DP < 99)) | ((GEN[4].AO = 50) & (GEN[4].DP < 101)) | ((GEN[4].AO   = 51) & (GEN[4].DP < 103)) | ((GEN[4].AO = 52) & (GEN[4].DP < 105)) | ((GEN[4].AO = 53) & (GEN[4].DP < 107))   | ((GEN[4].AO = 54) & (GEN[4].DP < 109)) | ((GEN[4].AO = 55) & (GEN[4].DP < 111)) | ((GEN[4].AO = 56) & (GEN  [4].DP < 113)) | ((GEN[4].AO = 57) & (GEN[4].DP < 115)) | ((GEN[4].AO = 58) & (GEN[4].DP < 117)) | ((GEN  [4].AO = 59) & (GEN[4].DP < 119)) | ((GEN[4].AO = 60) & (GEN[4].DP < 121)) | ((GEN[4].AO = 61) & (GEN[4].DP <   123)) | ((GEN[4].AO = 62) & (GEN[4].DP < 125)) | ((GEN[4].AO = 63) & (GEN[4].DP < 127)) | ((GEN[4].AO = 64) &   (GEN[4].DP < 129)) | ((GEN[4].AO = 65) & (GEN[4].DP < 131)) | ((GEN[4].AO = 66) & (GEN[4].DP < 133)) | ((GEN  [4].AO = 67) & (GEN[4].DP < 135)) | ((GEN[4].AO = 68) & (GEN[4].DP < 137)) | ((GEN[4].AO = 69) & (GEN[4].DP <   139)) | ((GEN[4].AO = 70) & (GEN[4].DP < 141)) | ((GEN[4].AO = 71) & (GEN[4].DP < 143)) | ((GEN[4].AO = 72) &   (GEN[4].DP < 145)) | ((GEN[4].AO = 73) & (GEN[4].DP < 147)) | ((GEN[4].AO = 74) & (GEN[4].DP < 149)) | ((GEN  [4].AO = 75) & (GEN[4].DP < 151)) | ((GEN[4].AO = 76) & (GEN[4].DP < 153)) | ((GEN[4].AO = 77) & (GEN[4].DP <   155)) | ((GEN[4].AO = 78) & (GEN[4].DP < 157)) | ((GEN[4].AO = 79) & (GEN[4].DP < 159)) | (GEN[4].AO > 79)  ) & (   ((GEN[5].AO = 3) & (GEN[5].DP < 7)) | ((GEN[5].AO = 4) & (GEN[5].DP < 9)) | ((GEN[5].AO = 5) & (GEN[5].DP <   11)) | ((GEN[5].AO = 6) & (GEN[5].DP < 13)) | ((GEN[5].AO = 7) & (GEN[5].DP < 15)) | ((GEN[5].AO = 8) & (GEN  [5].DP < 17)) | ((GEN[5].AO = 9) & (GEN[5].DP < 19)) | ((GEN[5].AO = 10) & (GEN[5].DP < 21)) | ((GEN[5].AO =   11) & (GEN[5].DP < 23)) | ((GEN[5].AO = 12) & (GEN[5].DP < 25)) | ((GEN[5].AO = 13) & (GEN[5].DP < 27)) |   ((GEN[5].AO = 14) & (GEN[5].DP < 29)) | ((GEN[5].AO = 15) & (GEN[5].DP < 31)) | ((GEN[5].AO = 16) & (GEN  [5].DP < 33)) | ((GEN[5].AO = 17) & (GEN[5].DP < 35)) | ((GEN[5].AO = 18) & (GEN[5].DP < 37)) | ((GEN[5].AO =   19) & (GEN[5].DP < 39)) | ((GEN[5].AO = 20) & (GEN[5].DP < 41)) | ((GEN[5].AO = 21) & (GEN[5].DP < 43)) |   ((GEN[5].AO = 22) & (GEN[5].DP < 45)) | ((GEN[5].AO = 23) & (GEN[5].DP < 47)) | ((GEN[5].AO = 24) & (GEN  [5].DP < 49)) | ((GEN[5].AO = 25) & (GEN[5].DP < 51)) | ((GEN[5].AO = 26) & (GEN[5].DP < 53)) | ((GEN[5].AO =   27) & (GEN[5].DP < 55)) | ((GEN[5].AO = 28) & (GEN[5].DP < 57)) | ((GEN[5].AO = 29) & (GEN[5].DP < 59)) |   ((GEN[5].AO = 30) & (GEN[5].DP < 61)) | ((GEN[5].AO = 31) & (GEN[5].DP < 63)) | ((GEN[5].AO = 32) & (GEN  [5].DP < 65)) | ((GEN[5].AO = 33) & (GEN[5].DP < 67)) | ((GEN[5].AO = 34) & (GEN[5].DP < 69)) | ((GEN[5].AO =   35) & (GEN[5].DP < 71)) | ((GEN[5].AO = 36) & (GEN[5].DP < 73)) | ((GEN[5].AO = 37) & (GEN[5].DP < 75)) |   ((GEN[5].AO = 38) & (GEN[5].DP < 77)) | ((GEN[5].AO = 39) & (GEN[5].DP < 79)) | ((GEN[5].AO = 40) & (GEN  [5].DP < 81)) | ((GEN[5].AO = 41) & (GEN[5].DP < 83)) | ((GEN[5].AO = 42) & (GEN[5].DP < 85)) | ((GEN[5].AO =   43) & (GEN[5].DP < 87)) | ((GEN[5].AO = 44) & (GEN[5].DP < 89)) | ((GEN[5].AO = 45) & (GEN[5].DP < 91)) |   ((GEN[5].AO = 46) & (GEN[5].DP < 93)) | ((GEN[5].AO = 47) & (GEN[5].DP < 95)) | ((GEN[5].AO = 48) & (GEN  [5].DP < 97)) | ((GEN[5].AO = 49) & (GEN[5].DP < 99)) | ((GEN[5].AO = 50) & (GEN[5].DP < 101)) | ((GEN[5].AO   = 51) & (GEN[5].DP < 103)) | ((GEN[5].AO = 52) & (GEN[5].DP < 105)) | ((GEN[5].AO = 53) & (GEN[5].DP < 107))   | ((GEN[5].AO = 54) & (GEN[5].DP < 109)) | ((GEN[5].AO = 55) & (GEN[5].DP < 111)) | ((GEN[5].AO = 56) & (GEN  [5].DP < 113)) | ((GEN[5].AO = 57) & (GEN[5].DP < 115)) | ((GEN[5].AO = 58) & (GEN[5].DP < 117)) | ((GEN  [5].AO = 59) & (GEN[5].DP < 119)) | ((GEN[5].AO = 60) & (GEN[5].DP < 121)) | ((GEN[5].AO = 61) & (GEN[5].DP <   123)) | ((GEN[5].AO = 62) & (GEN[5].DP < 125)) | ((GEN[5].AO = 63) & (GEN[5].DP < 127)) | ((GEN[5].AO = 64) &   (GEN[5].DP < 129)) | ((GEN[5].AO = 65) & (GEN[5].DP < 131)) | ((GEN[5].AO = 66) & (GEN[5].DP < 133)) | ((GEN  [5].AO = 67) & (GEN[5].DP < 135)) | ((GEN[5].AO = 68) & (GEN[5].DP < 137)) | ((GEN[5].AO = 69) & (GEN[5].DP <   139)) | ((GEN[5].AO = 70) & (GEN[5].DP < 141)) | ((GEN[5].AO = 71) & (GEN[5].DP < 143)) | ((GEN[5].AO = 72) &   (GEN[5].DP < 145)) | ((GEN[5].AO = 73) & (GEN[5].DP < 147)) | ((GEN[5].AO = 74) & (GEN[5].DP < 149)) | ((GEN  [5].AO = 75) & (GEN[5].DP < 151)) | ((GEN[5].AO = 76) & (GEN[5].DP < 153)) | ((GEN[5].AO = 77) & (GEN[5].DP <   155)) | ((GEN[5].AO = 78) & (GEN[5].DP < 157)) | ((GEN[5].AO = 79) & (GEN[5].DP < 159)) | (GEN[5].AO > 79)  )  )  ) | (  ( (    (GEN[0].AO < 1) | ((GEN[0].AO = 1) & (GEN[0].DP > 6)) | ((GEN[0].AO = 2) & (GEN[0].DP > 12)) | ((GEN[0].AO =   3) & (GEN[0].DP > 19)) | ((GEN[0].AO = 4) & (GEN[0].DP > 26)) | ((GEN[0].AO = 5) & (GEN[0].DP > 32)) | ((GEN  [0].AO = 6) & (GEN[0].DP > 39)) | ((GEN[0].AO = 7) & (GEN[0].DP > 46)) | ((GEN[0].AO = 8) & (GEN[0].DP > 52))   | ((GEN[0].AO = 9) & (GEN[0].DP > 59)) | ((GEN[0].AO = 10) & (GEN[0].DP > 66)) | ((GEN[0].AO = 11) & (GEN  [0].DP > 72)) | ((GEN[0].AO = 12) & (GEN[0].DP > 79)) | ((GEN[0].AO = 13) & (GEN[0].DP > 86)) | ((GEN[0].AO =   14) & (GEN[0].DP > 92)) | ((GEN[0].AO = 15) & (GEN[0].DP > 99)) | ((GEN[0].AO = 16) & (GEN[0].DP > 106)) |   ((GEN[0].AO = 17) & (GEN[0].DP > 112)) | ((GEN[0].AO = 18) & (GEN[0].DP > 119)) | ((GEN[0].AO = 19) & (GEN  [0].DP > 126)) | ((GEN[0].AO = 20) & (GEN[0].DP > 132)) | ((GEN[0].AO = 21) & (GEN[0].DP > 139)) | ((GEN  [0].AO = 22) & (GEN[0].DP > 146)) | ((GEN[0].AO = 23) & (GEN[0].DP > 152)) | ((GEN[0].AO = 24) & (GEN[0].DP >   159)) | ((GEN[0].AO = 25) & (GEN[0].DP > 166)) | ((GEN[0].AO = 26) & (GEN[0].DP > 172)) | ((GEN[0].AO = 27) &   (GEN[0].DP > 179)) | ((GEN[0].AO = 28) & (GEN[0].DP > 186)) | ((GEN[0].AO = 29) & (GEN[0].DP > 192)) | ((GEN  [0].AO = 30) & (GEN[0].DP > 199))   ) & (    (GEN[1].AO < 1) | ((GEN[1].AO = 1) & (GEN[1].DP > 6)) | ((GEN[1].AO = 2) & (GEN[1].DP > 12)) | ((GEN[1].AO =   3) & (GEN[1].DP > 19)) | ((GEN[1].AO = 4) & (GEN[1].DP > 26)) | ((GEN[1].AO = 5) & (GEN[1].DP > 32)) | ((GEN  [1].AO = 6) & (GEN[1].DP > 39)) | ((GEN[1].AO = 7) & (GEN[1].DP > 46)) | ((GEN[1].AO = 8) & (GEN[1].DP > 52))   | ((GEN[1].AO = 9) & (GEN[1].DP > 59)) | ((GEN[1].AO = 10) & (GEN[1].DP > 66)) | ((GEN[1].AO = 11) & (GEN  [1].DP > 72)) | ((GEN[1].AO = 12) & (GEN[1].DP > 79)) | ((GEN[1].AO = 13) & (GEN[1].DP > 86)) | ((GEN[1].AO =   14) & (GEN[1].DP > 92)) | ((GEN[1].AO = 15) & (GEN[1].DP > 99)) | ((GEN[1].AO = 16) & (GEN[1].DP > 106)) |   ((GEN[1].AO = 17) & (GEN[1].DP > 112)) | ((GEN[1].AO = 18) & (GEN[1].DP > 119)) | ((GEN[1].AO = 19) & (GEN  [1].DP > 126)) | ((GEN[1].AO = 20) & (GEN[1].DP > 132)) | ((GEN[1].AO = 21) & (GEN[1].DP > 139)) | ((GEN  [1].AO = 22) & (GEN[1].DP > 146)) | ((GEN[1].AO = 23) & (GEN[1].DP > 152)) | ((GEN[1].AO = 24) & (GEN[1].DP >   159)) | ((GEN[1].AO = 25) & (GEN[1].DP > 166)) | ((GEN[1].AO = 26) & (GEN[1].DP > 172)) | ((GEN[1].AO = 27) &   (GEN[1].DP > 179)) | ((GEN[1].AO = 28) & (GEN[1].DP > 186)) | ((GEN[1].AO = 29) & (GEN[1].DP > 192)) | ((GEN  [1].AO = 30) & (GEN[1].DP > 199))   )  ) & (  (    (GEN[2].AO < 1) | ((GEN[2].AO = 1) & (GEN[2].DP > 6)) | ((GEN[2].AO = 2) & (GEN[2].DP > 12)) | ((GEN[2].AO =   3) & (GEN[2].DP > 19)) | ((GEN[2].AO = 4) & (GEN[2].DP > 26)) | ((GEN[2].AO = 5) & (GEN[2].DP > 32)) | ((GEN  [2].AO = 6) & (GEN[2].DP > 39)) | ((GEN[2].AO = 7) & (GEN[2].DP > 46)) | ((GEN[2].AO = 8) & (GEN[2].DP > 52))   | ((GEN[2].AO = 9) & (GEN[2].DP > 59)) | ((GEN[2].AO = 10) & (GEN[2].DP > 66)) | ((GEN[2].AO = 11) & (GEN  [2].DP > 72)) | ((GEN[2].AO = 12) & (GEN[2].DP > 79)) | ((GEN[2].AO = 13) & (GEN[2].DP > 86)) | ((GEN[2].AO =   14) & (GEN[2].DP > 92)) | ((GEN[2].AO = 15) & (GEN[2].DP > 99)) | ((GEN[2].AO = 16) & (GEN[2].DP > 106)) |   ((GEN[2].AO = 17) & (GEN[2].DP > 112)) | ((GEN[2].AO = 18) & (GEN[2].DP > 119)) | ((GEN[2].AO = 19) & (GEN  [2].DP > 126)) | ((GEN[2].AO = 20) & (GEN[2].DP > 132)) | ((GEN[2].AO = 21) & (GEN[2].DP > 139)) | ((GEN  [2].AO = 22) & (GEN[2].DP > 146)) | ((GEN[2].AO = 23) & (GEN[2].DP > 152)) | ((GEN[2].AO = 24) & (GEN[2].DP >   159)) | ((GEN[2].AO = 25) & (GEN[2].DP > 166)) | ((GEN[2].AO = 26) & (GEN[2].DP > 172)) | ((GEN[2].AO = 27) &   (GEN[2].DP > 179)) | ((GEN[2].AO = 28) & (GEN[2].DP > 186)) | ((GEN[2].AO = 29) & (GEN[2].DP > 192)) | ((GEN  [2].AO = 30) & (GEN[2].DP > 199))   ) & (    (GEN[3].AO < 1) | ((GEN[3].AO = 1) & (GEN[3].DP > 6)) | ((GEN[3].AO = 2) & (GEN[3].DP > 12)) | ((GEN[3].AO =   3) & (GEN[3].DP > 19)) | ((GEN[3].AO = 4) & (GEN[3].DP > 26)) | ((GEN[3].AO = 5) & (GEN[3].DP > 32)) | ((GEN  [3].AO = 6) & (GEN[3].DP > 39)) | ((GEN[3].AO = 7) & (GEN[3].DP > 46)) | ((GEN[3].AO = 8) & (GEN[3].DP > 52))   | ((GEN[3].AO = 9) & (GEN[3].DP > 59)) | ((GEN[3].AO = 10) & (GEN[3].DP > 66)) | ((GEN[3].AO = 11) & (GEN  [3].DP > 72)) | ((GEN[3].AO = 12) & (GEN[3].DP > 79)) | ((GEN[3].AO = 13) & (GEN[3].DP > 86)) | ((GEN[3].AO =   14) & (GEN[3].DP > 92)) | ((GEN[3].AO = 15) & (GEN[3].DP > 99)) | ((GEN[3].AO = 16) & (GEN[3].DP > 106)) |   ((GEN[3].AO = 17) & (GEN[3].DP > 112)) | ((GEN[3].AO = 18) & (GEN[3].DP > 119)) | ((GEN[3].AO = 19) & (GEN  [3].DP > 126)) | ((GEN[3].AO = 20) & (GEN[3].DP > 132)) | ((GEN[3].AO = 21) & (GEN[3].DP > 139)) | ((GEN  [3].AO = 22) & (GEN[3].DP > 146)) | ((GEN[3].AO = 23) & (GEN[3].DP > 152)) | ((GEN[3].AO = 24) & (GEN[3].DP >   159)) | ((GEN[3].AO = 25) & (GEN[3].DP > 166)) | ((GEN[3].AO = 26) & (GEN[3].DP > 172)) | ((GEN[3].AO = 27) &   (GEN[3].DP > 179)) | ((GEN[3].AO = 28) & (GEN[3].DP > 186)) | ((GEN[3].AO = 29) & (GEN[3].DP > 192)) | ((GEN  [3].AO = 30) & (GEN[3].DP > 199))   )  ) & (  (   ((GEN[4].AO = 4) & (GEN[4].DP < 8)) | ((GEN[4].AO = 5) & (GEN[4].DP < 9)) | ((GEN[4].AO = 6) & (GEN[4].DP <   11)) | ((GEN[4].AO = 7) & (GEN[4].DP < 13)) | ((GEN[4].AO = 8) & (GEN[4].DP < 14)) | ((GEN[4].AO = 9) & (GEN  [4].DP < 16)) | ((GEN[4].AO = 10) & (GEN[4].DP < 18)) | ((GEN[4].AO = 11) & (GEN[4].DP < 19)) | ((GEN[4].AO =   12) & (GEN[4].DP < 21)) | ((GEN[4].AO = 13) & (GEN[4].DP < 23)) | ((GEN[4].AO = 14) & (GEN[4].DP < 24)) |   ((GEN[4].AO = 15) & (GEN[4].DP < 26)) | ((GEN[4].AO = 16) & (GEN[4].DP < 28)) | ((GEN[4].AO = 17) & (GEN  [4].DP < 29)) | ((GEN[4].AO = 18) & (GEN[4].DP < 31)) | ((GEN[4].AO = 19) & (GEN[4].DP < 33)) | ((GEN[4].AO =   20) & (GEN[4].DP < 34)) | ((GEN[4].AO = 21) & (GEN[4].DP < 36)) | ((GEN[4].AO = 22) & (GEN[4].DP < 38)) |   ((GEN[4].AO = 23) & (GEN[4].DP < 39)) | ((GEN[4].AO = 24) & (GEN[4].DP < 41)) | ((GEN[4].AO = 25) & (GEN  [4].DP < 43)) | ((GEN[4].AO = 26) & (GEN[4].DP < 44)) | ((GEN[4].AO = 27) & (GEN[4].DP < 46)) | ((GEN[4].AO =   28) & (GEN[4].DP < 48)) | ((GEN[4].AO = 29) & (GEN[4].DP < 49)) | ((GEN[4].AO = 30) & (GEN[4].DP < 51)) |   ((GEN[4].AO = 31) & (GEN[4].DP < 53)) | ((GEN[4].AO = 32) & (GEN[4].DP < 54)) | ((GEN[4].AO = 33) & (GEN  [4].DP < 56)) | ((GEN[4].AO = 34) & (GEN[4].DP < 58)) | ((GEN[4].AO = 35) & (GEN[4].DP < 59)) | ((GEN[4].AO =   36) & (GEN[4].DP < 61)) | ((GEN[4].AO = 37) & (GEN[4].DP < 63)) | ((GEN[4].AO = 38) & (GEN[4].DP < 64)) |   ((GEN[4].AO = 39) & (GEN[4].DP < 66)) | ((GEN[4].AO = 40) & (GEN[4].DP < 68)) | ((GEN[4].AO = 41) & (GEN  [4].DP < 69)) | ((GEN[4].AO = 42) & (GEN[4].DP < 71)) | ((GEN[4].AO = 43) & (GEN[4].DP < 73)) | ((GEN[4].AO =   44) & (GEN[4].DP < 74)) | ((GEN[4].AO = 45) & (GEN[4].DP < 76)) | ((GEN[4].AO = 46) & (GEN[4].DP < 78)) |   ((GEN[4].AO = 47) & (GEN[4].DP < 79)) | ((GEN[4].AO = 48) & (GEN[4].DP < 81)) | ((GEN[4].AO = 49) & (GEN  [4].DP < 83)) | ((GEN[4].AO = 50) & (GEN[4].DP < 84)) | ((GEN[4].AO = 51) & (GEN[4].DP < 86)) | ((GEN[4].AO =   52) & (GEN[4].DP < 88)) | ((GEN[4].AO = 53) & (GEN[4].DP < 89)) | ((GEN[4].AO = 54) & (GEN[4].DP < 91)) |   ((GEN[4].AO = 55) & (GEN[4].DP < 93)) | ((GEN[4].AO = 56) & (GEN[4].DP < 94)) | ((GEN[4].AO = 57) & (GEN  [4].DP < 96)) | ((GEN[4].AO = 58) & (GEN[4].DP < 98)) | ((GEN[4].AO = 59) & (GEN[4].DP < 99)) | ((GEN[4].AO =   60) & (GEN[4].DP < 101)) | ((GEN[4].AO = 61) & (GEN[4].DP < 103)) | ((GEN[4].AO = 62) & (GEN[4].DP < 104)) |   ((GEN[4].AO = 63) & (GEN[4].DP < 106)) | ((GEN[4].AO = 64) & (GEN[4].DP < 108)) | ((GEN[4].AO = 65) & (GEN  [4].DP < 109)) | ((GEN[4].AO = 66) & (GEN[4].DP < 111)) | ((GEN[4].AO = 67) & (GEN[4].DP < 113)) | ((GEN  [4].AO = 68) & (GEN[4].DP < 114)) | ((GEN[4].AO = 69) & (GEN[4].DP < 116)) | ((GEN[4].AO = 70) & (GEN[4].DP <   118)) | ((GEN[4].AO = 71) & (GEN[4].DP < 119)) | ((GEN[4].AO = 72) & (GEN[4].DP < 121)) | ((GEN[4].AO = 73) &   (GEN[4].DP < 123)) | ((GEN[4].AO = 74) & (GEN[4].DP < 124)) | ((GEN[4].AO = 75) & (GEN[4].DP < 126)) | ((GEN  [4].AO = 76) & (GEN[4].DP < 128)) | ((GEN[4].AO = 77) & (GEN[4].DP < 129)) | ((GEN[4].AO = 78) & (GEN[4].DP <   131)) | ((GEN[4].AO = 79) & (GEN[4].DP < 133)) | ((GEN[4].AO = 80) & (GEN[4].DP < 134)) | ((GEN[4].AO = 81) &   (GEN[4].DP < 136)) | ((GEN[4].AO = 82) & (GEN[4].DP < 138)) | ((GEN[4].AO = 83) & (GEN[4].DP < 139)) | ((GEN  [4].AO = 84) & (GEN[4].DP < 141)) | ((GEN[4].AO = 85) & (GEN[4].DP < 143)) | ((GEN[4].AO = 86) & (GEN[4].DP <   144)) | ((GEN[4].AO = 87) & (GEN[4].DP < 146)) | ((GEN[4].AO = 88) & (GEN[4].DP < 148)) | ((GEN[4].AO = 89) &   (GEN[4].DP < 149)) | ((GEN[4].AO = 90) & (GEN[4].DP < 151)) | ((GEN[4].AO = 91) & (GEN[4].DP < 153)) | ((GEN  [4].AO = 92) & (GEN[4].DP < 154)) | ((GEN[4].AO = 93) & (GEN[4].DP < 156)) | ((GEN[4].AO = 94) & (GEN[4].DP <   158)) | ((GEN[4].AO = 95) & (GEN[4].DP < 159)) | (GEN[4].AO > 95)  ) & (   ((GEN[5].AO = 4) & (GEN[5].DP < 8)) | ((GEN[5].AO = 5) & (GEN[5].DP < 9)) | ((GEN[5].AO = 6) & (GEN[5].DP <   11)) | ((GEN[5].AO = 7) & (GEN[5].DP < 13)) | ((GEN[5].AO = 8) & (GEN[5].DP < 14)) | ((GEN[5].AO = 9) & (GEN  [5].DP < 16)) | ((GEN[5].AO = 10) & (GEN[5].DP < 18)) | ((GEN[5].AO = 11) & (GEN[5].DP < 19)) | ((GEN[5].AO =   12) & (GEN[5].DP < 21)) | ((GEN[5].AO = 13) & (GEN[5].DP < 23)) | ((GEN[5].AO = 14) & (GEN[5].DP < 24)) |   ((GEN[5].AO = 15) & (GEN[5].DP < 26)) | ((GEN[5].AO = 16) & (GEN[5].DP < 28)) | ((GEN[5].AO = 17) & (GEN  [5].DP < 29)) | ((GEN[5].AO = 18) & (GEN[5].DP < 31)) | ((GEN[5].AO = 19) & (GEN[5].DP < 33)) | ((GEN[5].AO =   20) & (GEN[5].DP < 34)) | ((GEN[5].AO = 21) & (GEN[5].DP < 36)) | ((GEN[5].AO = 22) & (GEN[5].DP < 38)) |   ((GEN[5].AO = 23) & (GEN[5].DP < 39)) | ((GEN[5].AO = 24) & (GEN[5].DP < 41)) | ((GEN[5].AO = 25) & (GEN  [5].DP < 43)) | ((GEN[5].AO = 26) & (GEN[5].DP < 44)) | ((GEN[5].AO = 27) & (GEN[5].DP < 46)) | ((GEN[5].AO =   28) & (GEN[5].DP < 48)) | ((GEN[5].AO = 29) & (GEN[5].DP < 49)) | ((GEN[5].AO = 30) & (GEN[5].DP < 51)) |   ((GEN[5].AO = 31) & (GEN[5].DP < 53)) | ((GEN[5].AO = 32) & (GEN[5].DP < 54)) | ((GEN[5].AO = 33) & (GEN  [5].DP < 56)) | ((GEN[5].AO = 34) & (GEN[5].DP < 58)) | ((GEN[5].AO = 35) & (GEN[5].DP < 59)) | ((GEN[5].AO =   36) & (GEN[5].DP < 61)) | ((GEN[5].AO = 37) & (GEN[5].DP < 63)) | ((GEN[5].AO = 38) & (GEN[5].DP < 64)) |   ((GEN[5].AO = 39) & (GEN[5].DP < 66)) | ((GEN[5].AO = 40) & (GEN[5].DP < 68)) | ((GEN[5].AO = 41) & (GEN  [5].DP < 69)) | ((GEN[5].AO = 42) & (GEN[5].DP < 71)) | ((GEN[5].AO = 43) & (GEN[5].DP < 73)) | ((GEN[5].AO =   44) & (GEN[5].DP < 74)) | ((GEN[5].AO = 45) & (GEN[5].DP < 76)) | ((GEN[5].AO = 46) & (GEN[5].DP < 78)) |   ((GEN[5].AO = 47) & (GEN[5].DP < 79)) | ((GEN[5].AO = 48) & (GEN[5].DP < 81)) | ((GEN[5].AO = 49) & (GEN  [5].DP < 83)) | ((GEN[5].AO = 50) & (GEN[5].DP < 84)) | ((GEN[5].AO = 51) & (GEN[5].DP < 86)) | ((GEN[5].AO =   52) & (GEN[5].DP < 88)) | ((GEN[5].AO = 53) & (GEN[5].DP < 89)) | ((GEN[5].AO = 54) & (GEN[5].DP < 91)) |   ((GEN[5].AO = 55) & (GEN[5].DP < 93)) | ((GEN[5].AO = 56) & (GEN[5].DP < 94)) | ((GEN[5].AO = 57) & (GEN  [5].DP < 96)) | ((GEN[5].AO = 58) & (GEN[5].DP < 98)) | ((GEN[5].AO = 59) & (GEN[5].DP < 99)) | ((GEN[5].AO =   60) & (GEN[5].DP < 101)) | ((GEN[5].AO = 61) & (GEN[5].DP < 103)) | ((GEN[5].AO = 62) & (GEN[5].DP < 104)) |   ((GEN[5].AO = 63) & (GEN[5].DP < 106)) | ((GEN[5].AO = 64) & (GEN[5].DP < 108)) | ((GEN[5].AO = 65) & (GEN  [5].DP < 109)) | ((GEN[5].AO = 66) & (GEN[5].DP < 111)) | ((GEN[5].AO = 67) & (GEN[5].DP < 113)) | ((GEN  [5].AO = 68) & (GEN[5].DP < 114)) | ((GEN[5].AO = 69) & (GEN[5].DP < 116)) | ((GEN[5].AO = 70) & (GEN[5].DP <   118)) | ((GEN[5].AO = 71) & (GEN[5].DP < 119)) | ((GEN[5].AO = 72) & (GEN[5].DP < 121)) | ((GEN[5].AO = 73) &   (GEN[5].DP < 123)) | ((GEN[5].AO = 74) & (GEN[5].DP < 124)) | ((GEN[5].AO = 75) & (GEN[5].DP < 126)) | ((GEN  [5].AO = 76) & (GEN[5].DP < 128)) | ((GEN[5].AO = 77) & (GEN[5].DP < 129)) | ((GEN[5].AO = 78) & (GEN[5].DP <   131)) | ((GEN[5].AO = 79) & (GEN[5].DP < 133)) | ((GEN[5].AO = 80) & (GEN[5].DP < 134)) | ((GEN[5].AO = 81) &   (GEN[5].DP < 136)) | ((GEN[5].AO = 82) & (GEN[5].DP < 138)) | ((GEN[5].AO = 83) & (GEN[5].DP < 139)) | ((GEN  [5].AO = 84) & (GEN[5].DP < 141)) | ((GEN[5].AO = 85) & (GEN[5].DP < 143)) | ((GEN[5].AO = 86) & (GEN[5].DP <   144)) | ((GEN[5].AO = 87) & (GEN[5].DP < 146)) | ((GEN[5].AO = 88) & (GEN[5].DP < 148)) | ((GEN[5].AO = 89) &   (GEN[5].DP < 149)) | ((GEN[5].AO = 90) & (GEN[5].DP < 151)) | ((GEN[5].AO = 91) & (GEN[5].DP < 153)) | ((GEN  [5].AO = 92) & (GEN[5].DP < 154)) | ((GEN[5].AO = 93) & (GEN[5].DP < 156)) | ((GEN[5].AO = 94) & (GEN[5].DP <   158)) | ((GEN[5].AO = 95) & (GEN[5].DP < 159)) | (GEN[5].AO > 95)  )  )  )  )\\\"\", \"__rerun_remap_job_id__\": null, \"filtering\": \"{\\\"mode\\\": \\\"entries\\\", \\\"__current_case__\\\": 0}\", \"input\": \"{\\\"__class__\\\": \\\"RuntimeValue\\\"}\"}", 
            "tool_version": "4.3.0", 
            "type": "tool", 
            "uuid": "4127f622-ad6f-4ccb-b833-f68d25f4b893", 
            "workflow_outputs": []
        }, 
        "17": {
            "annotation": "", 
            "content_id": "toolshed.g2.bx.psu.edu/repos/iuc/snpsift/snpSift_filter/4.3.0", 
            "errors": null, 
            "id": 17, 
            "input_connections": {
                "input": {
                    "id": 9, 
                    "output_name": "snpeff_output"
                }
            }, 
            "inputs": [
                {
                    "description": "runtime parameter for tool SnpSift Filter", 
                    "name": "input"
                }
            ], 
            "label": "Variants in 2 or 3 clones", 
            "name": "SnpSift Filter", 
            "outputs": [
                {
                    "name": "output", 
                    "type": "vcf"
                }
            ], 
            "position": {
                "left": 1163, 
                "top": 1911
            }, 
            "post_job_actions": {
                "RenameDatasetActionoutput": {
                    "action_arguments": {
                        "newname": "Variants in 2 or 3 clones"
                    }, 
                    "action_type": "RenameDatasetAction", 
                    "output_name": "output"
                }, 
                "TagDatasetActionoutput": {
                    "action_arguments": {
                        "tags": "Distribution"
                    }, 
                    "action_type": "TagDatasetAction", 
                    "output_name": "output"
                }
            }, 
            "tool_id": "toolshed.g2.bx.psu.edu/repos/iuc/snpsift/snpSift_filter/4.3.0", 
            "tool_shed_repository": {
                "changeset_revision": "b04635ebfab0", 
                "name": "snpsift", 
                "owner": "iuc", 
                "tool_shed": "toolshed.g2.bx.psu.edu"
            }, 
            "tool_state": "{\"__page__\": null, \"inverse\": \"\\\"true\\\"\", \"expr\": \"\\\"(  (  ( (    (GEN[2].AO < 1) | ((GEN[2].AO = 1) & (GEN[2].DP > 9)) | ((GEN[2].AO = 2) & (GEN[2].DP > 19)) | ((GEN[2].AO =   3) & (GEN[2].DP > 29)) | ((GEN[2].AO = 4) & (GEN[2].DP > 39)) | ((GEN[2].AO = 5) & (GEN[2].DP > 49)) | ((GEN  [2].AO = 6) & (GEN[2].DP > 59)) | ((GEN[2].AO = 7) & (GEN[2].DP > 69)) | ((GEN[2].AO = 8) & (GEN[2].DP > 79))   | ((GEN[2].AO = 9) & (GEN[2].DP > 89)) | ((GEN[2].AO = 10) & (GEN[2].DP > 99)) | ((GEN[2].AO = 11) & (GEN  [2].DP > 109)) | ((GEN[2].AO = 12) & (GEN[2].DP > 119)) | ((GEN[2].AO = 13) & (GEN[2].DP > 129)) | ((GEN  [2].AO = 14) & (GEN[2].DP > 139)) | ((GEN[2].AO = 15) & (GEN[2].DP > 149)) | ((GEN[2].AO = 16) & (GEN[2].DP >   159)) | ((GEN[2].AO = 17) & (GEN[2].DP > 169)) | ((GEN[2].AO = 18) & (GEN[2].DP > 179)) | ((GEN[2].AO = 19) &   (GEN[2].DP > 189)) | ((GEN[2].AO = 20) & (GEN[2].DP > 199))  ) & (    (GEN[3].AO < 1) | ((GEN[3].AO = 1) & (GEN[3].DP > 9)) | ((GEN[3].AO = 2) & (GEN[3].DP > 19)) | ((GEN[3].AO =   3) & (GEN[3].DP > 29)) | ((GEN[3].AO = 4) & (GEN[3].DP > 39)) | ((GEN[3].AO = 5) & (GEN[3].DP > 49)) | ((GEN  [3].AO = 6) & (GEN[3].DP > 59)) | ((GEN[3].AO = 7) & (GEN[3].DP > 69)) | ((GEN[3].AO = 8) & (GEN[3].DP > 79))   | ((GEN[3].AO = 9) & (GEN[3].DP > 89)) | ((GEN[3].AO = 10) & (GEN[3].DP > 99)) | ((GEN[3].AO = 11) & (GEN  [3].DP > 109)) | ((GEN[3].AO = 12) & (GEN[3].DP > 119)) | ((GEN[3].AO = 13) & (GEN[3].DP > 129)) | ((GEN  [3].AO = 14) & (GEN[3].DP > 139)) | ((GEN[3].AO = 15) & (GEN[3].DP > 149)) | ((GEN[3].AO = 16) & (GEN[3].DP >   159)) | ((GEN[3].AO = 17) & (GEN[3].DP > 169)) | ((GEN[3].AO = 18) & (GEN[3].DP > 179)) | ((GEN[3].AO = 19) &   (GEN[3].DP > 189)) | ((GEN[3].AO = 20) & (GEN[3].DP > 199))  ) ) & ( (    (GEN[4].AO < 1) | ((GEN[4].AO = 1) & (GEN[4].DP > 9)) | ((GEN[4].AO = 2) & (GEN[4].DP > 19)) | ((GEN[4].AO =   3) & (GEN[4].DP > 29)) | ((GEN[4].AO = 4) & (GEN[4].DP > 39)) | ((GEN[4].AO = 5) & (GEN[4].DP > 49)) | ((GEN  [4].AO = 6) & (GEN[4].DP > 59)) | ((GEN[4].AO = 7) & (GEN[4].DP > 69)) | ((GEN[4].AO = 8) & (GEN[4].DP > 79))   | ((GEN[4].AO = 9) & (GEN[4].DP > 89)) | ((GEN[4].AO = 10) & (GEN[4].DP > 99)) | ((GEN[4].AO = 11) & (GEN  [4].DP > 109)) | ((GEN[4].AO = 12) & (GEN[4].DP > 119)) | ((GEN[4].AO = 13) & (GEN[4].DP > 129)) | ((GEN  [4].AO = 14) & (GEN[4].DP > 139)) | ((GEN[4].AO = 15) & (GEN[4].DP > 149)) | ((GEN[4].AO = 16) & (GEN[4].DP >   159)) | ((GEN[4].AO = 17) & (GEN[4].DP > 169)) | ((GEN[4].AO = 18) & (GEN[4].DP > 179)) | ((GEN[4].AO = 19) &   (GEN[4].DP > 189)) | ((GEN[4].AO = 20) & (GEN[4].DP > 199))  ) & (    (GEN[5].AO < 1) | ((GEN[5].AO = 1) & (GEN[5].DP > 9)) | ((GEN[5].AO = 2) & (GEN[5].DP > 19)) | ((GEN[5].AO =   3) & (GEN[5].DP > 29)) | ((GEN[5].AO = 4) & (GEN[5].DP > 39)) | ((GEN[5].AO = 5) & (GEN[5].DP > 49)) | ((GEN  [5].AO = 6) & (GEN[5].DP > 59)) | ((GEN[5].AO = 7) & (GEN[5].DP > 69)) | ((GEN[5].AO = 8) & (GEN[5].DP > 79))   | ((GEN[5].AO = 9) & (GEN[5].DP > 89)) | ((GEN[5].AO = 10) & (GEN[5].DP > 99)) | ((GEN[5].AO = 11) & (GEN  [5].DP > 109)) | ((GEN[5].AO = 12) & (GEN[5].DP > 119)) | ((GEN[5].AO = 13) & (GEN[5].DP > 129)) | ((GEN  [5].AO = 14) & (GEN[5].DP > 139)) | ((GEN[5].AO = 15) & (GEN[5].DP > 149)) | ((GEN[5].AO = 16) & (GEN[5].DP >   159)) | ((GEN[5].AO = 17) & (GEN[5].DP > 169)) | ((GEN[5].AO = 18) & (GEN[5].DP > 179)) | ((GEN[5].AO = 19) &   (GEN[5].DP > 189)) | ((GEN[5].AO = 20) & (GEN[5].DP > 199))  ) )   ) | (   (  ( (    (GEN[2].AO < 1) | ((GEN[2].AO = 1) & (GEN[2].DP > 6)) | ((GEN[2].AO = 2) & (GEN[2].DP > 12)) | ((GEN[2].AO =   3) & (GEN[2].DP > 19)) | ((GEN[2].AO = 4) & (GEN[2].DP > 26)) | ((GEN[2].AO = 5) & (GEN[2].DP > 32)) | ((GEN  [2].AO = 6) & (GEN[2].DP > 39)) | ((GEN[2].AO = 7) & (GEN[2].DP > 46)) | ((GEN[2].AO = 8) & (GEN[2].DP > 52))   | ((GEN[2].AO = 9) & (GEN[2].DP > 59)) | ((GEN[2].AO = 10) & (GEN[2].DP > 66)) | ((GEN[2].AO = 11) & (GEN  [2].DP > 72)) | ((GEN[2].AO = 12) & (GEN[2].DP > 79)) | ((GEN[2].AO = 13) & (GEN[2].DP > 86)) | ((GEN[2].AO =   14) & (GEN[2].DP > 92)) | ((GEN[2].AO = 15) & (GEN[2].DP > 99)) | ((GEN[2].AO = 16) & (GEN[2].DP > 106)) |   ((GEN[2].AO = 17) & (GEN[2].DP > 112)) | ((GEN[2].AO = 18) & (GEN[2].DP > 119)) | ((GEN[2].AO = 19) & (GEN  [2].DP > 126)) | ((GEN[2].AO = 20) & (GEN[2].DP > 132)) | ((GEN[2].AO = 21) & (GEN[2].DP > 139)) | ((GEN  [2].AO = 22) & (GEN[2].DP > 146)) | ((GEN[2].AO = 23) & (GEN[2].DP > 152)) | ((GEN[2].AO = 24) & (GEN[2].DP >   159)) | ((GEN[2].AO = 25) & (GEN[2].DP > 166)) | ((GEN[2].AO = 26) & (GEN[2].DP > 172)) | ((GEN[2].AO = 27) &   (GEN[2].DP > 179)) | ((GEN[2].AO = 28) & (GEN[2].DP > 186)) | ((GEN[2].AO = 29) & (GEN[2].DP > 192)) | ((GEN  [2].AO = 30) & (GEN[2].DP > 199))   ) & (GEN[3].AO = 0) ) | ( (    (GEN[3].AO < 1) | ((GEN[3].AO = 1) & (GEN[3].DP > 6)) | ((GEN[3].AO = 2) & (GEN[3].DP > 12)) | ((GEN[3].AO =   3) & (GEN[3].DP > 19)) | ((GEN[3].AO = 4) & (GEN[3].DP > 26)) | ((GEN[3].AO = 5) & (GEN[3].DP > 32)) | ((GEN  [3].AO = 6) & (GEN[3].DP > 39)) | ((GEN[3].AO = 7) & (GEN[3].DP > 46)) | ((GEN[3].AO = 8) & (GEN[3].DP > 52))   | ((GEN[3].AO = 9) & (GEN[3].DP > 59)) | ((GEN[3].AO = 10) & (GEN[3].DP > 66)) | ((GEN[3].AO = 11) & (GEN  [3].DP > 72)) | ((GEN[3].AO = 12) & (GEN[3].DP > 79)) | ((GEN[3].AO = 13) & (GEN[3].DP > 86)) | ((GEN[3].AO =   14) & (GEN[3].DP > 92)) | ((GEN[3].AO = 15) & (GEN[3].DP > 99)) | ((GEN[3].AO = 16) & (GEN[3].DP > 106)) |   ((GEN[3].AO = 17) & (GEN[3].DP > 112)) | ((GEN[3].AO = 18) & (GEN[3].DP > 119)) | ((GEN[3].AO = 19) & (GEN  [3].DP > 126)) | ((GEN[3].AO = 20) & (GEN[3].DP > 132)) | ((GEN[3].AO = 21) & (GEN[3].DP > 139)) | ((GEN  [3].AO = 22) & (GEN[3].DP > 146)) | ((GEN[3].AO = 23) & (GEN[3].DP > 152)) | ((GEN[3].AO = 24) & (GEN[3].DP >   159)) | ((GEN[3].AO = 25) & (GEN[3].DP > 166)) | ((GEN[3].AO = 26) & (GEN[3].DP > 172)) | ((GEN[3].AO = 27) &   (GEN[3].DP > 179)) | ((GEN[3].AO = 28) & (GEN[3].DP > 186)) | ((GEN[3].AO = 29) & (GEN[3].DP > 192)) | ((GEN  [3].AO = 30) & (GEN[3].DP > 199))   ) & (GEN[2].AO = 0) )  ) & (  ( (    (GEN[4].AO < 1) | ((GEN[4].AO = 1) & (GEN[4].DP > 6)) | ((GEN[4].AO = 2) & (GEN[4].DP > 12)) | ((GEN[4].AO =   3) & (GEN[4].DP > 19)) | ((GEN[4].AO = 4) & (GEN[4].DP > 26)) | ((GEN[4].AO = 5) & (GEN[4].DP > 32)) | ((GEN  [4].AO = 6) & (GEN[4].DP > 39)) | ((GEN[4].AO = 7) & (GEN[4].DP > 46)) | ((GEN[4].AO = 8) & (GEN[4].DP > 52))   | ((GEN[4].AO = 9) & (GEN[4].DP > 59)) | ((GEN[4].AO = 10) & (GEN[4].DP > 66)) | ((GEN[4].AO = 11) & (GEN  [4].DP > 72)) | ((GEN[4].AO = 12) & (GEN[4].DP > 79)) | ((GEN[4].AO = 13) & (GEN[4].DP > 86)) | ((GEN[4].AO =   14) & (GEN[4].DP > 92)) | ((GEN[4].AO = 15) & (GEN[4].DP > 99)) | ((GEN[4].AO = 16) & (GEN[4].DP > 106)) |   ((GEN[4].AO = 17) & (GEN[4].DP > 112)) | ((GEN[4].AO = 18) & (GEN[4].DP > 119)) | ((GEN[4].AO = 19) & (GEN  [4].DP > 126)) | ((GEN[4].AO = 20) & (GEN[4].DP > 132)) | ((GEN[4].AO = 21) & (GEN[4].DP > 139)) | ((GEN  [4].AO = 22) & (GEN[4].DP > 146)) | ((GEN[4].AO = 23) & (GEN[4].DP > 152)) | ((GEN[4].AO = 24) & (GEN[4].DP >   159)) | ((GEN[4].AO = 25) & (GEN[4].DP > 166)) | ((GEN[4].AO = 26) & (GEN[4].DP > 172)) | ((GEN[4].AO = 27) &   (GEN[4].DP > 179)) | ((GEN[4].AO = 28) & (GEN[4].DP > 186)) | ((GEN[4].AO = 29) & (GEN[4].DP > 192)) | ((GEN  [4].AO = 30) & (GEN[4].DP > 199))   ) & (GEN[5].AO = 0) ) | ( (    (GEN[5].AO < 1) | ((GEN[5].AO = 1) & (GEN[5].DP > 6)) | ((GEN[5].AO = 2) & (GEN[5].DP > 12)) | ((GEN[5].AO =   3) & (GEN[5].DP > 19)) | ((GEN[5].AO = 4) & (GEN[5].DP > 26)) | ((GEN[5].AO = 5) & (GEN[5].DP > 32)) | ((GEN  [5].AO = 6) & (GEN[5].DP > 39)) | ((GEN[5].AO = 7) & (GEN[5].DP > 46)) | ((GEN[5].AO = 8) & (GEN[5].DP > 52))   | ((GEN[5].AO = 9) & (GEN[5].DP > 59)) | ((GEN[5].AO = 10) & (GEN[5].DP > 66)) | ((GEN[5].AO = 11) & (GEN  [5].DP > 72)) | ((GEN[5].AO = 12) & (GEN[5].DP > 79)) | ((GEN[5].AO = 13) & (GEN[5].DP > 86)) | ((GEN[5].AO =   14) & (GEN[5].DP > 92)) | ((GEN[5].AO = 15) & (GEN[5].DP > 99)) | ((GEN[5].AO = 16) & (GEN[5].DP > 106)) |   ((GEN[5].AO = 17) & (GEN[5].DP > 112)) | ((GEN[5].AO = 18) & (GEN[5].DP > 119)) | ((GEN[5].AO = 19) & (GEN  [5].DP > 126)) | ((GEN[5].AO = 20) & (GEN[5].DP > 132)) | ((GEN[5].AO = 21) & (GEN[5].DP > 139)) | ((GEN  [5].AO = 22) & (GEN[5].DP > 146)) | ((GEN[5].AO = 23) & (GEN[5].DP > 152)) | ((GEN[5].AO = 24) & (GEN[5].DP >   159)) | ((GEN[5].AO = 25) & (GEN[5].DP > 166)) | ((GEN[5].AO = 26) & (GEN[5].DP > 172)) | ((GEN[5].AO = 27) &   (GEN[5].DP > 179)) | ((GEN[5].AO = 28) & (GEN[5].DP > 186)) | ((GEN[5].AO = 29) & (GEN[5].DP > 192)) | ((GEN  [5].AO = 30) & (GEN[5].DP > 199))   ) & (GEN[4].AO = 0) )  ) & (  (   ((GEN[0].AO = 3) & (GEN[0].DP < 9)) | ((GEN[0].AO = 4) & (GEN[0].DP < 11)) | ((GEN[0].AO = 5) & (GEN[0].DP <   14)) | ((GEN[0].AO = 6) & (GEN[0].DP < 16)) | ((GEN[0].AO = 7) & (GEN[0].DP < 19)) | ((GEN[0].AO = 8) & (GEN  [0].DP < 21)) | ((GEN[0].AO = 9) & (GEN[0].DP < 24)) | ((GEN[0].AO = 10) & (GEN[0].DP < 26)) | ((GEN[0].AO =   11) & (GEN[0].DP < 29)) | ((GEN[0].AO = 12) & (GEN[0].DP < 31)) | ((GEN[0].AO = 13) & (GEN[0].DP < 34)) |   ((GEN[0].AO = 14) & (GEN[0].DP < 36)) | ((GEN[0].AO = 15) & (GEN[0].DP < 39)) | ((GEN[0].AO = 16) & (GEN  [0].DP < 41)) | ((GEN[0].AO = 17) & (GEN[0].DP < 44)) | ((GEN[0].AO = 18) & (GEN[0].DP < 46)) | ((GEN[0].AO =   19) & (GEN[0].DP < 49)) | ((GEN[0].AO = 20) & (GEN[0].DP < 51)) | ((GEN[0].AO = 21) & (GEN[0].DP < 54)) |   ((GEN[0].AO = 22) & (GEN[0].DP < 56)) | ((GEN[0].AO = 23) & (GEN[0].DP < 59)) | ((GEN[0].AO = 24) & (GEN  [0].DP < 61)) | ((GEN[0].AO = 25) & (GEN[0].DP < 64)) | ((GEN[0].AO = 26) & (GEN[0].DP < 66)) | ((GEN[0].AO =   27) & (GEN[0].DP < 69)) | ((GEN[0].AO = 28) & (GEN[0].DP < 71)) | ((GEN[0].AO = 29) & (GEN[0].DP < 74)) |   ((GEN[0].AO = 30) & (GEN[0].DP < 76)) | ((GEN[0].AO = 31) & (GEN[0].DP < 79)) | ((GEN[0].AO = 32) & (GEN  [0].DP < 81)) | ((GEN[0].AO = 33) & (GEN[0].DP < 84)) | ((GEN[0].AO = 34) & (GEN[0].DP < 86)) | ((GEN[0].AO =   35) & (GEN[0].DP < 89)) | ((GEN[0].AO = 36) & (GEN[0].DP < 91)) | ((GEN[0].AO = 37) & (GEN[0].DP < 94)) |   ((GEN[0].AO = 38) & (GEN[0].DP < 96)) | ((GEN[0].AO = 39) & (GEN[0].DP < 99)) | ((GEN[0].AO = 40) & (GEN  [0].DP < 101)) | ((GEN[0].AO = 41) & (GEN[0].DP < 104)) | ((GEN[0].AO = 42) & (GEN[0].DP < 106)) | ((GEN  [0].AO = 43) & (GEN[0].DP < 109)) | ((GEN[0].AO = 44) & (GEN[0].DP < 111)) | ((GEN[0].AO = 45) & (GEN[0].DP <   114)) | ((GEN[0].AO = 46) & (GEN[0].DP < 116)) | ((GEN[0].AO = 47) & (GEN[0].DP < 119)) | ((GEN[0].AO = 48) &   (GEN[0].DP < 121)) | ((GEN[0].AO = 49) & (GEN[0].DP < 124)) | ((GEN[0].AO = 50) & (GEN[0].DP < 126)) | ((GEN  [0].AO = 51) & (GEN[0].DP < 129)) | ((GEN[0].AO = 52) & (GEN[0].DP < 131)) | ((GEN[0].AO = 53) & (GEN[0].DP <   134)) | ((GEN[0].AO = 54) & (GEN[0].DP < 136)) | ((GEN[0].AO = 55) & (GEN[0].DP < 139)) | ((GEN[0].AO = 56) &   (GEN[0].DP < 141)) | ((GEN[0].AO = 57) & (GEN[0].DP < 144)) | ((GEN[0].AO = 58) & (GEN[0].DP < 146)) | ((GEN  [0].AO = 59) & (GEN[0].DP < 149)) | ((GEN[0].AO = 60) & (GEN[0].DP < 151)) | ((GEN[0].AO = 61) & (GEN[0].DP <   154)) | ((GEN[0].AO = 62) & (GEN[0].DP < 156)) | ((GEN[0].AO = 63) & (GEN[0].DP < 159)) | (GEN[0].AO > 63)  ) & (   ((GEN[1].AO = 3) & (GEN[1].DP < 9)) | ((GEN[1].AO = 4) & (GEN[1].DP < 11)) | ((GEN[1].AO = 5) & (GEN[1].DP <   14)) | ((GEN[1].AO = 6) & (GEN[1].DP < 16)) | ((GEN[1].AO = 7) & (GEN[1].DP < 19)) | ((GEN[1].AO = 8) & (GEN  [1].DP < 21)) | ((GEN[1].AO = 9) & (GEN[1].DP < 24)) | ((GEN[1].AO = 10) & (GEN[1].DP < 26)) | ((GEN[1].AO =   11) & (GEN[1].DP < 29)) | ((GEN[1].AO = 12) & (GEN[1].DP < 31)) | ((GEN[1].AO = 13) & (GEN[1].DP < 34)) |   ((GEN[1].AO = 14) & (GEN[1].DP < 36)) | ((GEN[1].AO = 15) & (GEN[1].DP < 39)) | ((GEN[1].AO = 16) & (GEN  [1].DP < 41)) | ((GEN[1].AO = 17) & (GEN[1].DP < 44)) | ((GEN[1].AO = 18) & (GEN[1].DP < 46)) | ((GEN[1].AO =   19) & (GEN[1].DP < 49)) | ((GEN[1].AO = 20) & (GEN[1].DP < 51)) | ((GEN[1].AO = 21) & (GEN[1].DP < 54)) |   ((GEN[1].AO = 22) & (GEN[1].DP < 56)) | ((GEN[1].AO = 23) & (GEN[1].DP < 59)) | ((GEN[1].AO = 24) & (GEN  [1].DP < 61)) | ((GEN[1].AO = 25) & (GEN[1].DP < 64)) | ((GEN[1].AO = 26) & (GEN[1].DP < 66)) | ((GEN[1].AO =   27) & (GEN[1].DP < 69)) | ((GEN[1].AO = 28) & (GEN[1].DP < 71)) | ((GEN[1].AO = 29) & (GEN[1].DP < 74)) |   ((GEN[1].AO = 30) & (GEN[1].DP < 76)) | ((GEN[1].AO = 31) & (GEN[1].DP < 79)) | ((GEN[1].AO = 32) & (GEN  [1].DP < 81)) | ((GEN[1].AO = 33) & (GEN[1].DP < 84)) | ((GEN[1].AO = 34) & (GEN[1].DP < 86)) | ((GEN[1].AO =   35) & (GEN[1].DP < 89)) | ((GEN[1].AO = 36) & (GEN[1].DP < 91)) | ((GEN[1].AO = 37) & (GEN[1].DP < 94)) |   ((GEN[1].AO = 38) & (GEN[1].DP < 96)) | ((GEN[1].AO = 39) & (GEN[1].DP < 99)) | ((GEN[1].AO = 40) & (GEN  [1].DP < 101)) | ((GEN[1].AO = 41) & (GEN[1].DP < 104)) | ((GEN[1].AO = 42) & (GEN[1].DP < 106)) | ((GEN  [1].AO = 43) & (GEN[1].DP < 109)) | ((GEN[1].AO = 44) & (GEN[1].DP < 111)) | ((GEN[1].AO = 45) & (GEN[1].DP <   114)) | ((GEN[1].AO = 46) & (GEN[1].DP < 116)) | ((GEN[1].AO = 47) & (GEN[1].DP < 119)) | ((GEN[1].AO = 48) &   (GEN[1].DP < 121)) | ((GEN[1].AO = 49) & (GEN[1].DP < 124)) | ((GEN[1].AO = 50) & (GEN[1].DP < 126)) | ((GEN  [1].AO = 51) & (GEN[1].DP < 129)) | ((GEN[1].AO = 52) & (GEN[1].DP < 131)) | ((GEN[1].AO = 53) & (GEN[1].DP <   134)) | ((GEN[1].AO = 54) & (GEN[1].DP < 136)) | ((GEN[1].AO = 55) & (GEN[1].DP < 139)) | ((GEN[1].AO = 56) &   (GEN[1].DP < 141)) | ((GEN[1].AO = 57) & (GEN[1].DP < 144)) | ((GEN[1].AO = 58) & (GEN[1].DP < 146)) | ((GEN  [1].AO = 59) & (GEN[1].DP < 149)) | ((GEN[1].AO = 60) & (GEN[1].DP < 151)) | ((GEN[1].AO = 61) & (GEN[1].DP <   154)) | ((GEN[1].AO = 62) & (GEN[1].DP < 156)) | ((GEN[1].AO = 63) & (GEN[1].DP < 159)) | (GEN[1].AO > 63)  )  )  ) | (  ( (    (GEN[2].AO < 1) | ((GEN[2].AO = 1) & (GEN[2].DP > 6)) | ((GEN[2].AO = 2) & (GEN[2].DP > 12)) | ((GEN[2].AO =   3) & (GEN[2].DP > 19)) | ((GEN[2].AO = 4) & (GEN[2].DP > 26)) | ((GEN[2].AO = 5) & (GEN[2].DP > 32)) | ((GEN  [2].AO = 6) & (GEN[2].DP > 39)) | ((GEN[2].AO = 7) & (GEN[2].DP > 46)) | ((GEN[2].AO = 8) & (GEN[2].DP > 52))   | ((GEN[2].AO = 9) & (GEN[2].DP > 59)) | ((GEN[2].AO = 10) & (GEN[2].DP > 66)) | ((GEN[2].AO = 11) & (GEN  [2].DP > 72)) | ((GEN[2].AO = 12) & (GEN[2].DP > 79)) | ((GEN[2].AO = 13) & (GEN[2].DP > 86)) | ((GEN[2].AO =   14) & (GEN[2].DP > 92)) | ((GEN[2].AO = 15) & (GEN[2].DP > 99)) | ((GEN[2].AO = 16) & (GEN[2].DP > 106)) |   ((GEN[2].AO = 17) & (GEN[2].DP > 112)) | ((GEN[2].AO = 18) & (GEN[2].DP > 119)) | ((GEN[2].AO = 19) & (GEN  [2].DP > 126)) | ((GEN[2].AO = 20) & (GEN[2].DP > 132)) | ((GEN[2].AO = 21) & (GEN[2].DP > 139)) | ((GEN  [2].AO = 22) & (GEN[2].DP > 146)) | ((GEN[2].AO = 23) & (GEN[2].DP > 152)) | ((GEN[2].AO = 24) & (GEN[2].DP >   159)) | ((GEN[2].AO = 25) & (GEN[2].DP > 166)) | ((GEN[2].AO = 26) & (GEN[2].DP > 172)) | ((GEN[2].AO = 27) &   (GEN[2].DP > 179)) | ((GEN[2].AO = 28) & (GEN[2].DP > 186)) | ((GEN[2].AO = 29) & (GEN[2].DP > 192)) | ((GEN  [2].AO = 30) & (GEN[2].DP > 199))   ) & (    (GEN[3].AO < 1) | ((GEN[3].AO = 1) & (GEN[3].DP > 6)) | ((GEN[3].AO = 2) & (GEN[3].DP > 12)) | ((GEN[3].AO =   3) & (GEN[3].DP > 19)) | ((GEN[3].AO = 4) & (GEN[3].DP > 26)) | ((GEN[3].AO = 5) & (GEN[3].DP > 32)) | ((GEN  [3].AO = 6) & (GEN[3].DP > 39)) | ((GEN[3].AO = 7) & (GEN[3].DP > 46)) | ((GEN[3].AO = 8) & (GEN[3].DP > 52))   | ((GEN[3].AO = 9) & (GEN[3].DP > 59)) | ((GEN[3].AO = 10) & (GEN[3].DP > 66)) | ((GEN[3].AO = 11) & (GEN  [3].DP > 72)) | ((GEN[3].AO = 12) & (GEN[3].DP > 79)) | ((GEN[3].AO = 13) & (GEN[3].DP > 86)) | ((GEN[3].AO =   14) & (GEN[3].DP > 92)) | ((GEN[3].AO = 15) & (GEN[3].DP > 99)) | ((GEN[3].AO = 16) & (GEN[3].DP > 106)) |   ((GEN[3].AO = 17) & (GEN[3].DP > 112)) | ((GEN[3].AO = 18) & (GEN[3].DP > 119)) | ((GEN[3].AO = 19) & (GEN  [3].DP > 126)) | ((GEN[3].AO = 20) & (GEN[3].DP > 132)) | ((GEN[3].AO = 21) & (GEN[3].DP > 139)) | ((GEN  [3].AO = 22) & (GEN[3].DP > 146)) | ((GEN[3].AO = 23) & (GEN[3].DP > 152)) | ((GEN[3].AO = 24) & (GEN[3].DP >   159)) | ((GEN[3].AO = 25) & (GEN[3].DP > 166)) | ((GEN[3].AO = 26) & (GEN[3].DP > 172)) | ((GEN[3].AO = 27) &   (GEN[3].DP > 179)) | ((GEN[3].AO = 28) & (GEN[3].DP > 186)) | ((GEN[3].AO = 29) & (GEN[3].DP > 192)) | ((GEN  [3].AO = 30) & (GEN[3].DP > 199))   )  ) & (  (    (GEN[4].AO < 1) | ((GEN[4].AO = 1) & (GEN[4].DP > 6)) | ((GEN[4].AO = 2) & (GEN[4].DP > 12)) | ((GEN[4].AO =   3) & (GEN[4].DP > 19)) | ((GEN[4].AO = 4) & (GEN[4].DP > 26)) | ((GEN[4].AO = 5) & (GEN[4].DP > 32)) | ((GEN  [4].AO = 6) & (GEN[4].DP > 39)) | ((GEN[4].AO = 7) & (GEN[4].DP > 46)) | ((GEN[4].AO = 8) & (GEN[4].DP > 52))   | ((GEN[4].AO = 9) & (GEN[4].DP > 59)) | ((GEN[4].AO = 10) & (GEN[4].DP > 66)) | ((GEN[4].AO = 11) & (GEN  [4].DP > 72)) | ((GEN[4].AO = 12) & (GEN[4].DP > 79)) | ((GEN[4].AO = 13) & (GEN[4].DP > 86)) | ((GEN[4].AO =   14) & (GEN[4].DP > 92)) | ((GEN[4].AO = 15) & (GEN[4].DP > 99)) | ((GEN[4].AO = 16) & (GEN[4].DP > 106)) |   ((GEN[4].AO = 17) & (GEN[4].DP > 112)) | ((GEN[4].AO = 18) & (GEN[4].DP > 119)) | ((GEN[4].AO = 19) & (GEN  [4].DP > 126)) | ((GEN[4].AO = 20) & (GEN[4].DP > 132)) | ((GEN[4].AO = 21) & (GEN[4].DP > 139)) | ((GEN  [4].AO = 22) & (GEN[4].DP > 146)) | ((GEN[4].AO = 23) & (GEN[4].DP > 152)) | ((GEN[4].AO = 24) & (GEN[4].DP >   159)) | ((GEN[4].AO = 25) & (GEN[4].DP > 166)) | ((GEN[4].AO = 26) & (GEN[4].DP > 172)) | ((GEN[4].AO = 27) &   (GEN[4].DP > 179)) | ((GEN[4].AO = 28) & (GEN[4].DP > 186)) | ((GEN[4].AO = 29) & (GEN[4].DP > 192)) | ((GEN  [4].AO = 30) & (GEN[4].DP > 199))   ) & (    (GEN[5].AO < 1) | ((GEN[5].AO = 1) & (GEN[5].DP > 6)) | ((GEN[5].AO = 2) & (GEN[5].DP > 12)) | ((GEN[5].AO =   3) & (GEN[5].DP > 19)) | ((GEN[5].AO = 4) & (GEN[5].DP > 26)) | ((GEN[5].AO = 5) & (GEN[5].DP > 32)) | ((GEN  [5].AO = 6) & (GEN[5].DP > 39)) | ((GEN[5].AO = 7) & (GEN[5].DP > 46)) | ((GEN[5].AO = 8) & (GEN[5].DP > 52))   | ((GEN[5].AO = 9) & (GEN[5].DP > 59)) | ((GEN[5].AO = 10) & (GEN[5].DP > 66)) | ((GEN[5].AO = 11) & (GEN  [5].DP > 72)) | ((GEN[5].AO = 12) & (GEN[5].DP > 79)) | ((GEN[5].AO = 13) & (GEN[5].DP > 86)) | ((GEN[5].AO =   14) & (GEN[5].DP > 92)) | ((GEN[5].AO = 15) & (GEN[5].DP > 99)) | ((GEN[5].AO = 16) & (GEN[5].DP > 106)) |   ((GEN[5].AO = 17) & (GEN[5].DP > 112)) | ((GEN[5].AO = 18) & (GEN[5].DP > 119)) | ((GEN[5].AO = 19) & (GEN  [5].DP > 126)) | ((GEN[5].AO = 20) & (GEN[5].DP > 132)) | ((GEN[5].AO = 21) & (GEN[5].DP > 139)) | ((GEN  [5].AO = 22) & (GEN[5].DP > 146)) | ((GEN[5].AO = 23) & (GEN[5].DP > 152)) | ((GEN[5].AO = 24) & (GEN[5].DP >   159)) | ((GEN[5].AO = 25) & (GEN[5].DP > 166)) | ((GEN[5].AO = 26) & (GEN[5].DP > 172)) | ((GEN[5].AO = 27) &   (GEN[5].DP > 179)) | ((GEN[5].AO = 28) & (GEN[5].DP > 186)) | ((GEN[5].AO = 29) & (GEN[5].DP > 192)) | ((GEN  [5].AO = 30) & (GEN[5].DP > 199))   )  ) & (  (   ((GEN[0].AO = 3) & (GEN[0].DP < 7)) | ((GEN[0].AO = 4) & (GEN[0].DP < 9)) | ((GEN[0].AO = 5) & (GEN[0].DP <   11)) | ((GEN[0].AO = 6) & (GEN[0].DP < 13)) | ((GEN[0].AO = 7) & (GEN[0].DP < 15)) | ((GEN[0].AO = 8) & (GEN  [0].DP < 17)) | ((GEN[0].AO = 9) & (GEN[0].DP < 19)) | ((GEN[0].AO = 10) & (GEN[0].DP < 21)) | ((GEN[0].AO =   11) & (GEN[0].DP < 23)) | ((GEN[0].AO = 12) & (GEN[0].DP < 25)) | ((GEN[0].AO = 13) & (GEN[0].DP < 27)) |   ((GEN[0].AO = 14) & (GEN[0].DP < 29)) | ((GEN[0].AO = 15) & (GEN[0].DP < 31)) | ((GEN[0].AO = 16) & (GEN  [0].DP < 33)) | ((GEN[0].AO = 17) & (GEN[0].DP < 35)) | ((GEN[0].AO = 18) & (GEN[0].DP < 37)) | ((GEN[0].AO =   19) & (GEN[0].DP < 39)) | ((GEN[0].AO = 20) & (GEN[0].DP < 41)) | ((GEN[0].AO = 21) & (GEN[0].DP < 43)) |   ((GEN[0].AO = 22) & (GEN[0].DP < 45)) | ((GEN[0].AO = 23) & (GEN[0].DP < 47)) | ((GEN[0].AO = 24) & (GEN  [0].DP < 49)) | ((GEN[0].AO = 25) & (GEN[0].DP < 51)) | ((GEN[0].AO = 26) & (GEN[0].DP < 53)) | ((GEN[0].AO =   27) & (GEN[0].DP < 55)) | ((GEN[0].AO = 28) & (GEN[0].DP < 57)) | ((GEN[0].AO = 29) & (GEN[0].DP < 59)) |   ((GEN[0].AO = 30) & (GEN[0].DP < 61)) | ((GEN[0].AO = 31) & (GEN[0].DP < 63)) | ((GEN[0].AO = 32) & (GEN  [0].DP < 65)) | ((GEN[0].AO = 33) & (GEN[0].DP < 67)) | ((GEN[0].AO = 34) & (GEN[0].DP < 69)) | ((GEN[0].AO =   35) & (GEN[0].DP < 71)) | ((GEN[0].AO = 36) & (GEN[0].DP < 73)) | ((GEN[0].AO = 37) & (GEN[0].DP < 75)) |   ((GEN[0].AO = 38) & (GEN[0].DP < 77)) | ((GEN[0].AO = 39) & (GEN[0].DP < 79)) | ((GEN[0].AO = 40) & (GEN  [0].DP < 81)) | ((GEN[0].AO = 41) & (GEN[0].DP < 83)) | ((GEN[0].AO = 42) & (GEN[0].DP < 85)) | ((GEN[0].AO =   43) & (GEN[0].DP < 87)) | ((GEN[0].AO = 44) & (GEN[0].DP < 89)) | ((GEN[0].AO = 45) & (GEN[0].DP < 91)) |   ((GEN[0].AO = 46) & (GEN[0].DP < 93)) | ((GEN[0].AO = 47) & (GEN[0].DP < 95)) | ((GEN[0].AO = 48) & (GEN  [0].DP < 97)) | ((GEN[0].AO = 49) & (GEN[0].DP < 99)) | ((GEN[0].AO = 50) & (GEN[0].DP < 101)) | ((GEN[0].AO   = 51) & (GEN[0].DP < 103)) | ((GEN[0].AO = 52) & (GEN[0].DP < 105)) | ((GEN[0].AO = 53) & (GEN[0].DP < 107))   | ((GEN[0].AO = 54) & (GEN[0].DP < 109)) | ((GEN[0].AO = 55) & (GEN[0].DP < 111)) | ((GEN[0].AO = 56) & (GEN  [0].DP < 113)) | ((GEN[0].AO = 57) & (GEN[0].DP < 115)) | ((GEN[0].AO = 58) & (GEN[0].DP < 117)) | ((GEN  [0].AO = 59) & (GEN[0].DP < 119)) | ((GEN[0].AO = 60) & (GEN[0].DP < 121)) | ((GEN[0].AO = 61) & (GEN[0].DP <   123)) | ((GEN[0].AO = 62) & (GEN[0].DP < 125)) | ((GEN[0].AO = 63) & (GEN[0].DP < 127)) | ((GEN[0].AO = 64) &   (GEN[0].DP < 129)) | ((GEN[0].AO = 65) & (GEN[0].DP < 131)) | ((GEN[0].AO = 66) & (GEN[0].DP < 133)) | ((GEN  [0].AO = 67) & (GEN[0].DP < 135)) | ((GEN[0].AO = 68) & (GEN[0].DP < 137)) | ((GEN[0].AO = 69) & (GEN[0].DP <   139)) | ((GEN[0].AO = 70) & (GEN[0].DP < 141)) | ((GEN[0].AO = 71) & (GEN[0].DP < 143)) | ((GEN[0].AO = 72) &   (GEN[0].DP < 145)) | ((GEN[0].AO = 73) & (GEN[0].DP < 147)) | ((GEN[0].AO = 74) & (GEN[0].DP < 149)) | ((GEN  [0].AO = 75) & (GEN[0].DP < 151)) | ((GEN[0].AO = 76) & (GEN[0].DP < 153)) | ((GEN[0].AO = 77) & (GEN[0].DP <   155)) | ((GEN[0].AO = 78) & (GEN[0].DP < 157)) | ((GEN[0].AO = 79) & (GEN[0].DP < 159)) | (GEN[0].AO > 79)  ) & (   ((GEN[1].AO = 3) & (GEN[1].DP < 7)) | ((GEN[1].AO = 4) & (GEN[1].DP < 9)) | ((GEN[1].AO = 5) & (GEN[1].DP <   11)) | ((GEN[1].AO = 6) & (GEN[1].DP < 13)) | ((GEN[1].AO = 7) & (GEN[1].DP < 15)) | ((GEN[1].AO = 8) & (GEN  [1].DP < 17)) | ((GEN[1].AO = 9) & (GEN[1].DP < 19)) | ((GEN[1].AO = 10) & (GEN[1].DP < 21)) | ((GEN[1].AO =   11) & (GEN[1].DP < 23)) | ((GEN[1].AO = 12) & (GEN[1].DP < 25)) | ((GEN[1].AO = 13) & (GEN[1].DP < 27)) |   ((GEN[1].AO = 14) & (GEN[1].DP < 29)) | ((GEN[1].AO = 15) & (GEN[1].DP < 31)) | ((GEN[1].AO = 16) & (GEN  [1].DP < 33)) | ((GEN[1].AO = 17) & (GEN[1].DP < 35)) | ((GEN[1].AO = 18) & (GEN[1].DP < 37)) | ((GEN[1].AO =   19) & (GEN[1].DP < 39)) | ((GEN[1].AO = 20) & (GEN[1].DP < 41)) | ((GEN[1].AO = 21) & (GEN[1].DP < 43)) |   ((GEN[1].AO = 22) & (GEN[1].DP < 45)) | ((GEN[1].AO = 23) & (GEN[1].DP < 47)) | ((GEN[1].AO = 24) & (GEN  [1].DP < 49)) | ((GEN[1].AO = 25) & (GEN[1].DP < 51)) | ((GEN[1].AO = 26) & (GEN[1].DP < 53)) | ((GEN[1].AO =   27) & (GEN[1].DP < 55)) | ((GEN[1].AO = 28) & (GEN[1].DP < 57)) | ((GEN[1].AO = 29) & (GEN[1].DP < 59)) |   ((GEN[1].AO = 30) & (GEN[1].DP < 61)) | ((GEN[1].AO = 31) & (GEN[1].DP < 63)) | ((GEN[1].AO = 32) & (GEN  [1].DP < 65)) | ((GEN[1].AO = 33) & (GEN[1].DP < 67)) | ((GEN[1].AO = 34) & (GEN[1].DP < 69)) | ((GEN[1].AO =   35) & (GEN[1].DP < 71)) | ((GEN[1].AO = 36) & (GEN[1].DP < 73)) | ((GEN[1].AO = 37) & (GEN[1].DP < 75)) |   ((GEN[1].AO = 38) & (GEN[1].DP < 77)) | ((GEN[1].AO = 39) & (GEN[1].DP < 79)) | ((GEN[1].AO = 40) & (GEN  [1].DP < 81)) | ((GEN[1].AO = 41) & (GEN[1].DP < 83)) | ((GEN[1].AO = 42) & (GEN[1].DP < 85)) | ((GEN[1].AO =   43) & (GEN[1].DP < 87)) | ((GEN[1].AO = 44) & (GEN[1].DP < 89)) | ((GEN[1].AO = 45) & (GEN[1].DP < 91)) |   ((GEN[1].AO = 46) & (GEN[1].DP < 93)) | ((GEN[1].AO = 47) & (GEN[1].DP < 95)) | ((GEN[1].AO = 48) & (GEN  [1].DP < 97)) | ((GEN[1].AO = 49) & (GEN[1].DP < 99)) | ((GEN[1].AO = 50) & (GEN[1].DP < 101)) | ((GEN[1].AO   = 51) & (GEN[1].DP < 103)) | ((GEN[1].AO = 52) & (GEN[1].DP < 105)) | ((GEN[1].AO = 53) & (GEN[1].DP < 107))   | ((GEN[1].AO = 54) & (GEN[1].DP < 109)) | ((GEN[1].AO = 55) & (GEN[1].DP < 111)) | ((GEN[1].AO = 56) & (GEN  [1].DP < 113)) | ((GEN[1].AO = 57) & (GEN[1].DP < 115)) | ((GEN[1].AO = 58) & (GEN[1].DP < 117)) | ((GEN  [1].AO = 59) & (GEN[1].DP < 119)) | ((GEN[1].AO = 60) & (GEN[1].DP < 121)) | ((GEN[1].AO = 61) & (GEN[1].DP <   123)) | ((GEN[1].AO = 62) & (GEN[1].DP < 125)) | ((GEN[1].AO = 63) & (GEN[1].DP < 127)) | ((GEN[1].AO = 64) &   (GEN[1].DP < 129)) | ((GEN[1].AO = 65) & (GEN[1].DP < 131)) | ((GEN[1].AO = 66) & (GEN[1].DP < 133)) | ((GEN  [1].AO = 67) & (GEN[1].DP < 135)) | ((GEN[1].AO = 68) & (GEN[1].DP < 137)) | ((GEN[1].AO = 69) & (GEN[1].DP <   139)) | ((GEN[1].AO = 70) & (GEN[1].DP < 141)) | ((GEN[1].AO = 71) & (GEN[1].DP < 143)) | ((GEN[1].AO = 72) &   (GEN[1].DP < 145)) | ((GEN[1].AO = 73) & (GEN[1].DP < 147)) | ((GEN[1].AO = 74) & (GEN[1].DP < 149)) | ((GEN  [1].AO = 75) & (GEN[1].DP < 151)) | ((GEN[1].AO = 76) & (GEN[1].DP < 153)) | ((GEN[1].AO = 77) & (GEN[1].DP <   155)) | ((GEN[1].AO = 78) & (GEN[1].DP < 157)) | ((GEN[1].AO = 79) & (GEN[1].DP < 159)) | (GEN[1].AO > 79)  )  )  ) | (  (  ( (   (GEN[2].AO < 2) | ((GEN[2].AO = 2) & (GEN[2].DP > 9)) | ((GEN[2].AO = 3) & (GEN[2].DP > 14)) | ((GEN[2].AO =   4) & (GEN[2].DP > 19)) | ((GEN[2].AO = 5) & (GEN[2].DP > 24)) | ((GEN[2].AO = 6) & (GEN[2].DP > 29)) | ((GEN  [2].AO = 7) & (GEN[2].DP > 34)) | ((GEN[2].AO = 8) & (GEN[2].DP > 39)) | ((GEN[2].AO = 9) & (GEN[2].DP > 44))   | ((GEN[2].AO = 10) & (GEN[2].DP > 49)) | ((GEN[2].AO = 11) & (GEN[2].DP > 54)) | ((GEN[2].AO = 12) & (GEN  [2].DP > 59)) | ((GEN[2].AO = 13) & (GEN[2].DP > 64)) | ((GEN[2].AO = 14) & (GEN[2].DP > 69)) | ((GEN[2].AO =   15) & (GEN[2].DP > 74)) | ((GEN[2].AO = 16) & (GEN[2].DP > 79)) | ((GEN[2].AO = 17) & (GEN[2].DP > 84)) |   ((GEN[2].AO = 18) & (GEN[2].DP > 89)) | ((GEN[2].AO = 19) & (GEN[2].DP > 94)) | ((GEN[2].AO = 20) & (GEN  [2].DP > 99)) | ((GEN[2].AO = 21) & (GEN[2].DP > 104)) | ((GEN[2].AO = 22) & (GEN[2].DP > 109)) | ((GEN[2].AO   = 23) & (GEN[2].DP > 114)) | ((GEN[2].AO = 24) & (GEN[2].DP > 119)) | ((GEN[2].AO = 25) & (GEN[2].DP > 124))   | ((GEN[2].AO = 26) & (GEN[2].DP > 129)) | ((GEN[2].AO = 27) & (GEN[2].DP > 134)) | ((GEN[2].AO = 28) & (GEN  [2].DP > 139)) | ((GEN[2].AO = 29) & (GEN[2].DP > 144)) | ((GEN[2].AO = 30) & (GEN[2].DP > 149)) | ((GEN  [2].AO = 31) & (GEN[2].DP > 154)) | ((GEN[2].AO = 32) & (GEN[2].DP > 159)) | ((GEN[2].AO = 33) & (GEN[2].DP >   164)) | ((GEN[2].AO = 34) & (GEN[2].DP > 169)) | ((GEN[2].AO = 35) & (GEN[2].DP > 174)) | ((GEN[2].AO = 36) &   (GEN[2].DP > 179)) | ((GEN[2].AO = 37) & (GEN[2].DP > 184)) | ((GEN[2].AO = 38) & (GEN[2].DP > 189)) | ((GEN  [2].AO = 39) & (GEN[2].DP > 194)) | ((GEN[2].AO = 40) & (GEN[2].DP > 199))  ) & (GEN[3].AO = 0) ) | ( (   (GEN[3].AO < 2) | ((GEN[3].AO = 2) & (GEN[3].DP > 9)) | ((GEN[3].AO = 3) & (GEN[3].DP > 14)) | ((GEN[3].AO =   4) & (GEN[3].DP > 19)) | ((GEN[3].AO = 5) & (GEN[3].DP > 24)) | ((GEN[3].AO = 6) & (GEN[3].DP > 29)) | ((GEN  [3].AO = 7) & (GEN[3].DP > 34)) | ((GEN[3].AO = 8) & (GEN[3].DP > 39)) | ((GEN[3].AO = 9) & (GEN[3].DP > 44))   | ((GEN[3].AO = 10) & (GEN[3].DP > 49)) | ((GEN[3].AO = 11) & (GEN[3].DP > 54)) | ((GEN[3].AO = 12) & (GEN  [3].DP > 59)) | ((GEN[3].AO = 13) & (GEN[3].DP > 64)) | ((GEN[3].AO = 14) & (GEN[3].DP > 69)) | ((GEN[3].AO =   15) & (GEN[3].DP > 74)) | ((GEN[3].AO = 16) & (GEN[3].DP > 79)) | ((GEN[3].AO = 17) & (GEN[3].DP > 84)) |   ((GEN[3].AO = 18) & (GEN[3].DP > 89)) | ((GEN[3].AO = 19) & (GEN[3].DP > 94)) | ((GEN[3].AO = 20) & (GEN  [3].DP > 99)) | ((GEN[3].AO = 21) & (GEN[3].DP > 104)) | ((GEN[3].AO = 22) & (GEN[3].DP > 109)) | ((GEN[3].AO   = 23) & (GEN[3].DP > 114)) | ((GEN[3].AO = 24) & (GEN[3].DP > 119)) | ((GEN[3].AO = 25) & (GEN[3].DP > 124))   | ((GEN[3].AO = 26) & (GEN[3].DP > 129)) | ((GEN[3].AO = 27) & (GEN[3].DP > 134)) | ((GEN[3].AO = 28) & (GEN  [3].DP > 139)) | ((GEN[3].AO = 29) & (GEN[3].DP > 144)) | ((GEN[3].AO = 30) & (GEN[3].DP > 149)) | ((GEN  [3].AO = 31) & (GEN[3].DP > 154)) | ((GEN[3].AO = 32) & (GEN[3].DP > 159)) | ((GEN[3].AO = 33) & (GEN[3].DP >   164)) | ((GEN[3].AO = 34) & (GEN[3].DP > 169)) | ((GEN[3].AO = 35) & (GEN[3].DP > 174)) | ((GEN[3].AO = 36) &   (GEN[3].DP > 179)) | ((GEN[3].AO = 37) & (GEN[3].DP > 184)) | ((GEN[3].AO = 38) & (GEN[3].DP > 189)) | ((GEN  [3].AO = 39) & (GEN[3].DP > 194)) | ((GEN[3].AO = 40) & (GEN[3].DP > 199))  ) & (GEN[2].AO = 0) )  ) & (  ( (   (GEN[4].AO < 2) | ((GEN[4].AO = 2) & (GEN[4].DP > 9)) | ((GEN[4].AO = 3) & (GEN[4].DP > 14)) | ((GEN[4].AO =   4) & (GEN[4].DP > 19)) | ((GEN[4].AO = 5) & (GEN[4].DP > 24)) | ((GEN[4].AO = 6) & (GEN[4].DP > 29)) | ((GEN  [4].AO = 7) & (GEN[4].DP > 34)) | ((GEN[4].AO = 8) & (GEN[4].DP > 39)) | ((GEN[4].AO = 9) & (GEN[4].DP > 44))   | ((GEN[4].AO = 10) & (GEN[4].DP > 49)) | ((GEN[4].AO = 11) & (GEN[4].DP > 54)) | ((GEN[4].AO = 12) & (GEN  [4].DP > 59)) | ((GEN[4].AO = 13) & (GEN[4].DP > 64)) | ((GEN[4].AO = 14) & (GEN[4].DP > 69)) | ((GEN[4].AO =   15) & (GEN[4].DP > 74)) | ((GEN[4].AO = 16) & (GEN[4].DP > 79)) | ((GEN[4].AO = 17) & (GEN[4].DP > 84)) |   ((GEN[4].AO = 18) & (GEN[4].DP > 89)) | ((GEN[4].AO = 19) & (GEN[4].DP > 94)) | ((GEN[4].AO = 20) & (GEN  [4].DP > 99)) | ((GEN[4].AO = 21) & (GEN[4].DP > 104)) | ((GEN[4].AO = 22) & (GEN[4].DP > 109)) | ((GEN[4].AO   = 23) & (GEN[4].DP > 114)) | ((GEN[4].AO = 24) & (GEN[4].DP > 119)) | ((GEN[4].AO = 25) & (GEN[4].DP > 124))   | ((GEN[4].AO = 26) & (GEN[4].DP > 129)) | ((GEN[4].AO = 27) & (GEN[4].DP > 134)) | ((GEN[4].AO = 28) & (GEN  [4].DP > 139)) | ((GEN[4].AO = 29) & (GEN[4].DP > 144)) | ((GEN[4].AO = 30) & (GEN[4].DP > 149)) | ((GEN  [4].AO = 31) & (GEN[4].DP > 154)) | ((GEN[4].AO = 32) & (GEN[4].DP > 159)) | ((GEN[4].AO = 33) & (GEN[4].DP >   164)) | ((GEN[4].AO = 34) & (GEN[4].DP > 169)) | ((GEN[4].AO = 35) & (GEN[4].DP > 174)) | ((GEN[4].AO = 36) &   (GEN[4].DP > 179)) | ((GEN[4].AO = 37) & (GEN[4].DP > 184)) | ((GEN[4].AO = 38) & (GEN[4].DP > 189)) | ((GEN  [4].AO = 39) & (GEN[4].DP > 194)) | ((GEN[4].AO = 40) & (GEN[4].DP > 199))  ) & (GEN[5].AO = 0) ) | ( (   (GEN[5].AO < 2) | ((GEN[5].AO = 2) & (GEN[5].DP > 9)) | ((GEN[5].AO = 3) & (GEN[5].DP > 14)) | ((GEN[5].AO =   4) & (GEN[5].DP > 19)) | ((GEN[5].AO = 5) & (GEN[5].DP > 24)) | ((GEN[5].AO = 6) & (GEN[5].DP > 29)) | ((GEN  [5].AO = 7) & (GEN[5].DP > 34)) | ((GEN[5].AO = 8) & (GEN[5].DP > 39)) | ((GEN[5].AO = 9) & (GEN[5].DP > 44))   | ((GEN[5].AO = 10) & (GEN[5].DP > 49)) | ((GEN[5].AO = 11) & (GEN[5].DP > 54)) | ((GEN[5].AO = 12) & (GEN  [5].DP > 59)) | ((GEN[5].AO = 13) & (GEN[5].DP > 64)) | ((GEN[5].AO = 14) & (GEN[5].DP > 69)) | ((GEN[5].AO =   15) & (GEN[5].DP > 74)) | ((GEN[5].AO = 16) & (GEN[5].DP > 79)) | ((GEN[5].AO = 17) & (GEN[5].DP > 84)) |   ((GEN[5].AO = 18) & (GEN[5].DP > 89)) | ((GEN[5].AO = 19) & (GEN[5].DP > 94)) | ((GEN[5].AO = 20) & (GEN  [5].DP > 99)) | ((GEN[5].AO = 21) & (GEN[5].DP > 104)) | ((GEN[5].AO = 22) & (GEN[5].DP > 109)) | ((GEN[5].AO   = 23) & (GEN[5].DP > 114)) | ((GEN[5].AO = 24) & (GEN[5].DP > 119)) | ((GEN[5].AO = 25) & (GEN[5].DP > 124))   | ((GEN[5].AO = 26) & (GEN[5].DP > 129)) | ((GEN[5].AO = 27) & (GEN[5].DP > 134)) | ((GEN[5].AO = 28) & (GEN  [5].DP > 139)) | ((GEN[5].AO = 29) & (GEN[5].DP > 144)) | ((GEN[5].AO = 30) & (GEN[5].DP > 149)) | ((GEN  [5].AO = 31) & (GEN[5].DP > 154)) | ((GEN[5].AO = 32) & (GEN[5].DP > 159)) | ((GEN[5].AO = 33) & (GEN[5].DP >   164)) | ((GEN[5].AO = 34) & (GEN[5].DP > 169)) | ((GEN[5].AO = 35) & (GEN[5].DP > 174)) | ((GEN[5].AO = 36) &   (GEN[5].DP > 179)) | ((GEN[5].AO = 37) & (GEN[5].DP > 184)) | ((GEN[5].AO = 38) & (GEN[5].DP > 189)) | ((GEN  [5].AO = 39) & (GEN[5].DP > 194)) | ((GEN[5].AO = 40) & (GEN[5].DP > 199))  ) & (GEN[4].AO = 0) )  ) & (  (   ((GEN[0].AO = 3) & (GEN[0].DP < 7)) | ((GEN[0].AO = 4) & (GEN[0].DP < 9)) | ((GEN[0].AO = 5) & (GEN[0].DP <   11)) | ((GEN[0].AO = 6) & (GEN[0].DP < 13)) | ((GEN[0].AO = 7) & (GEN[0].DP < 15)) | ((GEN[0].AO = 8) & (GEN  [0].DP < 17)) | ((GEN[0].AO = 9) & (GEN[0].DP < 19)) | ((GEN[0].AO = 10) & (GEN[0].DP < 21)) | ((GEN[0].AO =   11) & (GEN[0].DP < 23)) | ((GEN[0].AO = 12) & (GEN[0].DP < 25)) | ((GEN[0].AO = 13) & (GEN[0].DP < 27)) |   ((GEN[0].AO = 14) & (GEN[0].DP < 29)) | ((GEN[0].AO = 15) & (GEN[0].DP < 31)) | ((GEN[0].AO = 16) & (GEN  [0].DP < 33)) | ((GEN[0].AO = 17) & (GEN[0].DP < 35)) | ((GEN[0].AO = 18) & (GEN[0].DP < 37)) | ((GEN[0].AO =   19) & (GEN[0].DP < 39)) | ((GEN[0].AO = 20) & (GEN[0].DP < 41)) | ((GEN[0].AO = 21) & (GEN[0].DP < 43)) |   ((GEN[0].AO = 22) & (GEN[0].DP < 45)) | ((GEN[0].AO = 23) & (GEN[0].DP < 47)) | ((GEN[0].AO = 24) & (GEN  [0].DP < 49)) | ((GEN[0].AO = 25) & (GEN[0].DP < 51)) | ((GEN[0].AO = 26) & (GEN[0].DP < 53)) | ((GEN[0].AO =   27) & (GEN[0].DP < 55)) | ((GEN[0].AO = 28) & (GEN[0].DP < 57)) | ((GEN[0].AO = 29) & (GEN[0].DP < 59)) |   ((GEN[0].AO = 30) & (GEN[0].DP < 61)) | ((GEN[0].AO = 31) & (GEN[0].DP < 63)) | ((GEN[0].AO = 32) & (GEN  [0].DP < 65)) | ((GEN[0].AO = 33) & (GEN[0].DP < 67)) | ((GEN[0].AO = 34) & (GEN[0].DP < 69)) | ((GEN[0].AO =   35) & (GEN[0].DP < 71)) | ((GEN[0].AO = 36) & (GEN[0].DP < 73)) | ((GEN[0].AO = 37) & (GEN[0].DP < 75)) |   ((GEN[0].AO = 38) & (GEN[0].DP < 77)) | ((GEN[0].AO = 39) & (GEN[0].DP < 79)) | ((GEN[0].AO = 40) & (GEN  [0].DP < 81)) | ((GEN[0].AO = 41) & (GEN[0].DP < 83)) | ((GEN[0].AO = 42) & (GEN[0].DP < 85)) | ((GEN[0].AO =   43) & (GEN[0].DP < 87)) | ((GEN[0].AO = 44) & (GEN[0].DP < 89)) | ((GEN[0].AO = 45) & (GEN[0].DP < 91)) |   ((GEN[0].AO = 46) & (GEN[0].DP < 93)) | ((GEN[0].AO = 47) & (GEN[0].DP < 95)) | ((GEN[0].AO = 48) & (GEN  [0].DP < 97)) | ((GEN[0].AO = 49) & (GEN[0].DP < 99)) | ((GEN[0].AO = 50) & (GEN[0].DP < 101)) | ((GEN[0].AO   = 51) & (GEN[0].DP < 103)) | ((GEN[0].AO = 52) & (GEN[0].DP < 105)) | ((GEN[0].AO = 53) & (GEN[0].DP < 107))   | ((GEN[0].AO = 54) & (GEN[0].DP < 109)) | ((GEN[0].AO = 55) & (GEN[0].DP < 111)) | ((GEN[0].AO = 56) & (GEN  [0].DP < 113)) | ((GEN[0].AO = 57) & (GEN[0].DP < 115)) | ((GEN[0].AO = 58) & (GEN[0].DP < 117)) | ((GEN  [0].AO = 59) & (GEN[0].DP < 119)) | ((GEN[0].AO = 60) & (GEN[0].DP < 121)) | ((GEN[0].AO = 61) & (GEN[0].DP <   123)) | ((GEN[0].AO = 62) & (GEN[0].DP < 125)) | ((GEN[0].AO = 63) & (GEN[0].DP < 127)) | ((GEN[0].AO = 64) &   (GEN[0].DP < 129)) | ((GEN[0].AO = 65) & (GEN[0].DP < 131)) | ((GEN[0].AO = 66) & (GEN[0].DP < 133)) | ((GEN  [0].AO = 67) & (GEN[0].DP < 135)) | ((GEN[0].AO = 68) & (GEN[0].DP < 137)) | ((GEN[0].AO = 69) & (GEN[0].DP <   139)) | ((GEN[0].AO = 70) & (GEN[0].DP < 141)) | ((GEN[0].AO = 71) & (GEN[0].DP < 143)) | ((GEN[0].AO = 72) &   (GEN[0].DP < 145)) | ((GEN[0].AO = 73) & (GEN[0].DP < 147)) | ((GEN[0].AO = 74) & (GEN[0].DP < 149)) | ((GEN  [0].AO = 75) & (GEN[0].DP < 151)) | ((GEN[0].AO = 76) & (GEN[0].DP < 153)) | ((GEN[0].AO = 77) & (GEN[0].DP <   155)) | ((GEN[0].AO = 78) & (GEN[0].DP < 157)) | ((GEN[0].AO = 79) & (GEN[0].DP < 159)) | (GEN[0].AO > 79)  ) & (   ((GEN[1].AO = 3) & (GEN[1].DP < 7)) | ((GEN[1].AO = 4) & (GEN[1].DP < 9)) | ((GEN[1].AO = 5) & (GEN[1].DP <   11)) | ((GEN[1].AO = 6) & (GEN[1].DP < 13)) | ((GEN[1].AO = 7) & (GEN[1].DP < 15)) | ((GEN[1].AO = 8) & (GEN  [1].DP < 17)) | ((GEN[1].AO = 9) & (GEN[1].DP < 19)) | ((GEN[1].AO = 10) & (GEN[1].DP < 21)) | ((GEN[1].AO =   11) & (GEN[1].DP < 23)) | ((GEN[1].AO = 12) & (GEN[1].DP < 25)) | ((GEN[1].AO = 13) & (GEN[1].DP < 27)) |   ((GEN[1].AO = 14) & (GEN[1].DP < 29)) | ((GEN[1].AO = 15) & (GEN[1].DP < 31)) | ((GEN[1].AO = 16) & (GEN  [1].DP < 33)) | ((GEN[1].AO = 17) & (GEN[1].DP < 35)) | ((GEN[1].AO = 18) & (GEN[1].DP < 37)) | ((GEN[1].AO =   19) & (GEN[1].DP < 39)) | ((GEN[1].AO = 20) & (GEN[1].DP < 41)) | ((GEN[1].AO = 21) & (GEN[1].DP < 43)) |   ((GEN[1].AO = 22) & (GEN[1].DP < 45)) | ((GEN[1].AO = 23) & (GEN[1].DP < 47)) | ((GEN[1].AO = 24) & (GEN  [1].DP < 49)) | ((GEN[1].AO = 25) & (GEN[1].DP < 51)) | ((GEN[1].AO = 26) & (GEN[1].DP < 53)) | ((GEN[1].AO =   27) & (GEN[1].DP < 55)) | ((GEN[1].AO = 28) & (GEN[1].DP < 57)) | ((GEN[1].AO = 29) & (GEN[1].DP < 59)) |   ((GEN[1].AO = 30) & (GEN[1].DP < 61)) | ((GEN[1].AO = 31) & (GEN[1].DP < 63)) | ((GEN[1].AO = 32) & (GEN  [1].DP < 65)) | ((GEN[1].AO = 33) & (GEN[1].DP < 67)) | ((GEN[1].AO = 34) & (GEN[1].DP < 69)) | ((GEN[1].AO =   35) & (GEN[1].DP < 71)) | ((GEN[1].AO = 36) & (GEN[1].DP < 73)) | ((GEN[1].AO = 37) & (GEN[1].DP < 75)) |   ((GEN[1].AO = 38) & (GEN[1].DP < 77)) | ((GEN[1].AO = 39) & (GEN[1].DP < 79)) | ((GEN[1].AO = 40) & (GEN  [1].DP < 81)) | ((GEN[1].AO = 41) & (GEN[1].DP < 83)) | ((GEN[1].AO = 42) & (GEN[1].DP < 85)) | ((GEN[1].AO =   43) & (GEN[1].DP < 87)) | ((GEN[1].AO = 44) & (GEN[1].DP < 89)) | ((GEN[1].AO = 45) & (GEN[1].DP < 91)) |   ((GEN[1].AO = 46) & (GEN[1].DP < 93)) | ((GEN[1].AO = 47) & (GEN[1].DP < 95)) | ((GEN[1].AO = 48) & (GEN  [1].DP < 97)) | ((GEN[1].AO = 49) & (GEN[1].DP < 99)) | ((GEN[1].AO = 50) & (GEN[1].DP < 101)) | ((GEN[1].AO   = 51) & (GEN[1].DP < 103)) | ((GEN[1].AO = 52) & (GEN[1].DP < 105)) | ((GEN[1].AO = 53) & (GEN[1].DP < 107))   | ((GEN[1].AO = 54) & (GEN[1].DP < 109)) | ((GEN[1].AO = 55) & (GEN[1].DP < 111)) | ((GEN[1].AO = 56) & (GEN  [1].DP < 113)) | ((GEN[1].AO = 57) & (GEN[1].DP < 115)) | ((GEN[1].AO = 58) & (GEN[1].DP < 117)) | ((GEN  [1].AO = 59) & (GEN[1].DP < 119)) | ((GEN[1].AO = 60) & (GEN[1].DP < 121)) | ((GEN[1].AO = 61) & (GEN[1].DP <   123)) | ((GEN[1].AO = 62) & (GEN[1].DP < 125)) | ((GEN[1].AO = 63) & (GEN[1].DP < 127)) | ((GEN[1].AO = 64) &   (GEN[1].DP < 129)) | ((GEN[1].AO = 65) & (GEN[1].DP < 131)) | ((GEN[1].AO = 66) & (GEN[1].DP < 133)) | ((GEN  [1].AO = 67) & (GEN[1].DP < 135)) | ((GEN[1].AO = 68) & (GEN[1].DP < 137)) | ((GEN[1].AO = 69) & (GEN[1].DP <   139)) | ((GEN[1].AO = 70) & (GEN[1].DP < 141)) | ((GEN[1].AO = 71) & (GEN[1].DP < 143)) | ((GEN[1].AO = 72) &   (GEN[1].DP < 145)) | ((GEN[1].AO = 73) & (GEN[1].DP < 147)) | ((GEN[1].AO = 74) & (GEN[1].DP < 149)) | ((GEN  [1].AO = 75) & (GEN[1].DP < 151)) | ((GEN[1].AO = 76) & (GEN[1].DP < 153)) | ((GEN[1].AO = 77) & (GEN[1].DP <   155)) | ((GEN[1].AO = 78) & (GEN[1].DP < 157)) | ((GEN[1].AO = 79) & (GEN[1].DP < 159)) | (GEN[1].AO > 79)  )  )  ) | (  ( (    (GEN[2].AO < 1) | ((GEN[2].AO = 1) & (GEN[2].DP > 6)) | ((GEN[2].AO = 2) & (GEN[2].DP > 12)) | ((GEN[2].AO =   3) & (GEN[2].DP > 19)) | ((GEN[2].AO = 4) & (GEN[2].DP > 26)) | ((GEN[2].AO = 5) & (GEN[2].DP > 32)) | ((GEN  [2].AO = 6) & (GEN[2].DP > 39)) | ((GEN[2].AO = 7) & (GEN[2].DP > 46)) | ((GEN[2].AO = 8) & (GEN[2].DP > 52))   | ((GEN[2].AO = 9) & (GEN[2].DP > 59)) | ((GEN[2].AO = 10) & (GEN[2].DP > 66)) | ((GEN[2].AO = 11) & (GEN  [2].DP > 72)) | ((GEN[2].AO = 12) & (GEN[2].DP > 79)) | ((GEN[2].AO = 13) & (GEN[2].DP > 86)) | ((GEN[2].AO =   14) & (GEN[2].DP > 92)) | ((GEN[2].AO = 15) & (GEN[2].DP > 99)) | ((GEN[2].AO = 16) & (GEN[2].DP > 106)) |   ((GEN[2].AO = 17) & (GEN[2].DP > 112)) | ((GEN[2].AO = 18) & (GEN[2].DP > 119)) | ((GEN[2].AO = 19) & (GEN  [2].DP > 126)) | ((GEN[2].AO = 20) & (GEN[2].DP > 132)) | ((GEN[2].AO = 21) & (GEN[2].DP > 139)) | ((GEN  [2].AO = 22) & (GEN[2].DP > 146)) | ((GEN[2].AO = 23) & (GEN[2].DP > 152)) | ((GEN[2].AO = 24) & (GEN[2].DP >   159)) | ((GEN[2].AO = 25) & (GEN[2].DP > 166)) | ((GEN[2].AO = 26) & (GEN[2].DP > 172)) | ((GEN[2].AO = 27) &   (GEN[2].DP > 179)) | ((GEN[2].AO = 28) & (GEN[2].DP > 186)) | ((GEN[2].AO = 29) & (GEN[2].DP > 192)) | ((GEN  [2].AO = 30) & (GEN[2].DP > 199))   ) & (    (GEN[3].AO < 1) | ((GEN[3].AO = 1) & (GEN[3].DP > 6)) | ((GEN[3].AO = 2) & (GEN[3].DP > 12)) | ((GEN[3].AO =   3) & (GEN[3].DP > 19)) | ((GEN[3].AO = 4) & (GEN[3].DP > 26)) | ((GEN[3].AO = 5) & (GEN[3].DP > 32)) | ((GEN  [3].AO = 6) & (GEN[3].DP > 39)) | ((GEN[3].AO = 7) & (GEN[3].DP > 46)) | ((GEN[3].AO = 8) & (GEN[3].DP > 52))   | ((GEN[3].AO = 9) & (GEN[3].DP > 59)) | ((GEN[3].AO = 10) & (GEN[3].DP > 66)) | ((GEN[3].AO = 11) & (GEN  [3].DP > 72)) | ((GEN[3].AO = 12) & (GEN[3].DP > 79)) | ((GEN[3].AO = 13) & (GEN[3].DP > 86)) | ((GEN[3].AO =   14) & (GEN[3].DP > 92)) | ((GEN[3].AO = 15) & (GEN[3].DP > 99)) | ((GEN[3].AO = 16) & (GEN[3].DP > 106)) |   ((GEN[3].AO = 17) & (GEN[3].DP > 112)) | ((GEN[3].AO = 18) & (GEN[3].DP > 119)) | ((GEN[3].AO = 19) & (GEN  [3].DP > 126)) | ((GEN[3].AO = 20) & (GEN[3].DP > 132)) | ((GEN[3].AO = 21) & (GEN[3].DP > 139)) | ((GEN  [3].AO = 22) & (GEN[3].DP > 146)) | ((GEN[3].AO = 23) & (GEN[3].DP > 152)) | ((GEN[3].AO = 24) & (GEN[3].DP >   159)) | ((GEN[3].AO = 25) & (GEN[3].DP > 166)) | ((GEN[3].AO = 26) & (GEN[3].DP > 172)) | ((GEN[3].AO = 27) &   (GEN[3].DP > 179)) | ((GEN[3].AO = 28) & (GEN[3].DP > 186)) | ((GEN[3].AO = 29) & (GEN[3].DP > 192)) | ((GEN  [3].AO = 30) & (GEN[3].DP > 199))   )  ) & (  (    (GEN[4].AO < 1) | ((GEN[4].AO = 1) & (GEN[4].DP > 6)) | ((GEN[4].AO = 2) & (GEN[4].DP > 12)) | ((GEN[4].AO =   3) & (GEN[4].DP > 19)) | ((GEN[4].AO = 4) & (GEN[4].DP > 26)) | ((GEN[4].AO = 5) & (GEN[4].DP > 32)) | ((GEN  [4].AO = 6) & (GEN[4].DP > 39)) | ((GEN[4].AO = 7) & (GEN[4].DP > 46)) | ((GEN[4].AO = 8) & (GEN[4].DP > 52))   | ((GEN[4].AO = 9) & (GEN[4].DP > 59)) | ((GEN[4].AO = 10) & (GEN[4].DP > 66)) | ((GEN[4].AO = 11) & (GEN  [4].DP > 72)) | ((GEN[4].AO = 12) & (GEN[4].DP > 79)) | ((GEN[4].AO = 13) & (GEN[4].DP > 86)) | ((GEN[4].AO =   14) & (GEN[4].DP > 92)) | ((GEN[4].AO = 15) & (GEN[4].DP > 99)) | ((GEN[4].AO = 16) & (GEN[4].DP > 106)) |   ((GEN[4].AO = 17) & (GEN[4].DP > 112)) | ((GEN[4].AO = 18) & (GEN[4].DP > 119)) | ((GEN[4].AO = 19) & (GEN  [4].DP > 126)) | ((GEN[4].AO = 20) & (GEN[4].DP > 132)) | ((GEN[4].AO = 21) & (GEN[4].DP > 139)) | ((GEN  [4].AO = 22) & (GEN[4].DP > 146)) | ((GEN[4].AO = 23) & (GEN[4].DP > 152)) | ((GEN[4].AO = 24) & (GEN[4].DP >   159)) | ((GEN[4].AO = 25) & (GEN[4].DP > 166)) | ((GEN[4].AO = 26) & (GEN[4].DP > 172)) | ((GEN[4].AO = 27) &   (GEN[4].DP > 179)) | ((GEN[4].AO = 28) & (GEN[4].DP > 186)) | ((GEN[4].AO = 29) & (GEN[4].DP > 192)) | ((GEN  [4].AO = 30) & (GEN[4].DP > 199))   ) & (    (GEN[5].AO < 1) | ((GEN[5].AO = 1) & (GEN[5].DP > 6)) | ((GEN[5].AO = 2) & (GEN[5].DP > 12)) | ((GEN[5].AO =   3) & (GEN[5].DP > 19)) | ((GEN[5].AO = 4) & (GEN[5].DP > 26)) | ((GEN[5].AO = 5) & (GEN[5].DP > 32)) | ((GEN  [5].AO = 6) & (GEN[5].DP > 39)) | ((GEN[5].AO = 7) & (GEN[5].DP > 46)) | ((GEN[5].AO = 8) & (GEN[5].DP > 52))   | ((GEN[5].AO = 9) & (GEN[5].DP > 59)) | ((GEN[5].AO = 10) & (GEN[5].DP > 66)) | ((GEN[5].AO = 11) & (GEN  [5].DP > 72)) | ((GEN[5].AO = 12) & (GEN[5].DP > 79)) | ((GEN[5].AO = 13) & (GEN[5].DP > 86)) | ((GEN[5].AO =   14) & (GEN[5].DP > 92)) | ((GEN[5].AO = 15) & (GEN[5].DP > 99)) | ((GEN[5].AO = 16) & (GEN[5].DP > 106)) |   ((GEN[5].AO = 17) & (GEN[5].DP > 112)) | ((GEN[5].AO = 18) & (GEN[5].DP > 119)) | ((GEN[5].AO = 19) & (GEN  [5].DP > 126)) | ((GEN[5].AO = 20) & (GEN[5].DP > 132)) | ((GEN[5].AO = 21) & (GEN[5].DP > 139)) | ((GEN  [5].AO = 22) & (GEN[5].DP > 146)) | ((GEN[5].AO = 23) & (GEN[5].DP > 152)) | ((GEN[5].AO = 24) & (GEN[5].DP >   159)) | ((GEN[5].AO = 25) & (GEN[5].DP > 166)) | ((GEN[5].AO = 26) & (GEN[5].DP > 172)) | ((GEN[5].AO = 27) &   (GEN[5].DP > 179)) | ((GEN[5].AO = 28) & (GEN[5].DP > 186)) | ((GEN[5].AO = 29) & (GEN[5].DP > 192)) | ((GEN  [5].AO = 30) & (GEN[5].DP > 199))   )  ) & (  (   ((GEN[0].AO = 4) & (GEN[0].DP < 8)) | ((GEN[0].AO = 5) & (GEN[0].DP < 9)) | ((GEN[0].AO = 6) & (GEN[0].DP <   11)) | ((GEN[0].AO = 7) & (GEN[0].DP < 13)) | ((GEN[0].AO = 8) & (GEN[0].DP < 14)) | ((GEN[0].AO = 9) & (GEN  [0].DP < 16)) | ((GEN[0].AO = 10) & (GEN[0].DP < 18)) | ((GEN[0].AO = 11) & (GEN[0].DP < 19)) | ((GEN[0].AO =   12) & (GEN[0].DP < 21)) | ((GEN[0].AO = 13) & (GEN[0].DP < 23)) | ((GEN[0].AO = 14) & (GEN[0].DP < 24)) |   ((GEN[0].AO = 15) & (GEN[0].DP < 26)) | ((GEN[0].AO = 16) & (GEN[0].DP < 28)) | ((GEN[0].AO = 17) & (GEN  [0].DP < 29)) | ((GEN[0].AO = 18) & (GEN[0].DP < 31)) | ((GEN[0].AO = 19) & (GEN[0].DP < 33)) | ((GEN[0].AO =   20) & (GEN[0].DP < 34)) | ((GEN[0].AO = 21) & (GEN[0].DP < 36)) | ((GEN[0].AO = 22) & (GEN[0].DP < 38)) |   ((GEN[0].AO = 23) & (GEN[0].DP < 39)) | ((GEN[0].AO = 24) & (GEN[0].DP < 41)) | ((GEN[0].AO = 25) & (GEN  [0].DP < 43)) | ((GEN[0].AO = 26) & (GEN[0].DP < 44)) | ((GEN[0].AO = 27) & (GEN[0].DP < 46)) | ((GEN[0].AO =   28) & (GEN[0].DP < 48)) | ((GEN[0].AO = 29) & (GEN[0].DP < 49)) | ((GEN[0].AO = 30) & (GEN[0].DP < 51)) |   ((GEN[0].AO = 31) & (GEN[0].DP < 53)) | ((GEN[0].AO = 32) & (GEN[0].DP < 54)) | ((GEN[0].AO = 33) & (GEN  [0].DP < 56)) | ((GEN[0].AO = 34) & (GEN[0].DP < 58)) | ((GEN[0].AO = 35) & (GEN[0].DP < 59)) | ((GEN[0].AO =   36) & (GEN[0].DP < 61)) | ((GEN[0].AO = 37) & (GEN[0].DP < 63)) | ((GEN[0].AO = 38) & (GEN[0].DP < 64)) |   ((GEN[0].AO = 39) & (GEN[0].DP < 66)) | ((GEN[0].AO = 40) & (GEN[0].DP < 68)) | ((GEN[0].AO = 41) & (GEN  [0].DP < 69)) | ((GEN[0].AO = 42) & (GEN[0].DP < 71)) | ((GEN[0].AO = 43) & (GEN[0].DP < 73)) | ((GEN[0].AO =   44) & (GEN[0].DP < 74)) | ((GEN[0].AO = 45) & (GEN[0].DP < 76)) | ((GEN[0].AO = 46) & (GEN[0].DP < 78)) |   ((GEN[0].AO = 47) & (GEN[0].DP < 79)) | ((GEN[0].AO = 48) & (GEN[0].DP < 81)) | ((GEN[0].AO = 49) & (GEN  [0].DP < 83)) | ((GEN[0].AO = 50) & (GEN[0].DP < 84)) | ((GEN[0].AO = 51) & (GEN[0].DP < 86)) | ((GEN[0].AO =   52) & (GEN[0].DP < 88)) | ((GEN[0].AO = 53) & (GEN[0].DP < 89)) | ((GEN[0].AO = 54) & (GEN[0].DP < 91)) |   ((GEN[0].AO = 55) & (GEN[0].DP < 93)) | ((GEN[0].AO = 56) & (GEN[0].DP < 94)) | ((GEN[0].AO = 57) & (GEN  [0].DP < 96)) | ((GEN[0].AO = 58) & (GEN[0].DP < 98)) | ((GEN[0].AO = 59) & (GEN[0].DP < 99)) | ((GEN[0].AO =   60) & (GEN[0].DP < 101)) | ((GEN[0].AO = 61) & (GEN[0].DP < 103)) | ((GEN[0].AO = 62) & (GEN[0].DP < 104)) |   ((GEN[0].AO = 63) & (GEN[0].DP < 106)) | ((GEN[0].AO = 64) & (GEN[0].DP < 108)) | ((GEN[0].AO = 65) & (GEN  [0].DP < 109)) | ((GEN[0].AO = 66) & (GEN[0].DP < 111)) | ((GEN[0].AO = 67) & (GEN[0].DP < 113)) | ((GEN  [0].AO = 68) & (GEN[0].DP < 114)) | ((GEN[0].AO = 69) & (GEN[0].DP < 116)) | ((GEN[0].AO = 70) & (GEN[0].DP <   118)) | ((GEN[0].AO = 71) & (GEN[0].DP < 119)) | ((GEN[0].AO = 72) & (GEN[0].DP < 121)) | ((GEN[0].AO = 73) &   (GEN[0].DP < 123)) | ((GEN[0].AO = 74) & (GEN[0].DP < 124)) | ((GEN[0].AO = 75) & (GEN[0].DP < 126)) | ((GEN  [0].AO = 76) & (GEN[0].DP < 128)) | ((GEN[0].AO = 77) & (GEN[0].DP < 129)) | ((GEN[0].AO = 78) & (GEN[0].DP <   131)) | ((GEN[0].AO = 79) & (GEN[0].DP < 133)) | ((GEN[0].AO = 80) & (GEN[0].DP < 134)) | ((GEN[0].AO = 81) &   (GEN[0].DP < 136)) | ((GEN[0].AO = 82) & (GEN[0].DP < 138)) | ((GEN[0].AO = 83) & (GEN[0].DP < 139)) | ((GEN  [0].AO = 84) & (GEN[0].DP < 141)) | ((GEN[0].AO = 85) & (GEN[0].DP < 143)) | ((GEN[0].AO = 86) & (GEN[0].DP <   144)) | ((GEN[0].AO = 87) & (GEN[0].DP < 146)) | ((GEN[0].AO = 88) & (GEN[0].DP < 148)) | ((GEN[0].AO = 89) &   (GEN[0].DP < 149)) | ((GEN[0].AO = 90) & (GEN[0].DP < 151)) | ((GEN[0].AO = 91) & (GEN[0].DP < 153)) | ((GEN  [0].AO = 92) & (GEN[0].DP < 154)) | ((GEN[0].AO = 93) & (GEN[0].DP < 156)) | ((GEN[0].AO = 94) & (GEN[0].DP <   158)) | ((GEN[0].AO = 95) & (GEN[0].DP < 159)) | (GEN[0].AO > 95)  ) & (   ((GEN[1].AO = 4) & (GEN[1].DP < 8)) | ((GEN[1].AO = 5) & (GEN[1].DP < 9)) | ((GEN[1].AO = 6) & (GEN[1].DP <   11)) | ((GEN[1].AO = 7) & (GEN[1].DP < 13)) | ((GEN[1].AO = 8) & (GEN[1].DP < 14)) | ((GEN[1].AO = 9) & (GEN  [1].DP < 16)) | ((GEN[1].AO = 10) & (GEN[1].DP < 18)) | ((GEN[1].AO = 11) & (GEN[1].DP < 19)) | ((GEN[1].AO =   12) & (GEN[1].DP < 21)) | ((GEN[1].AO = 13) & (GEN[1].DP < 23)) | ((GEN[1].AO = 14) & (GEN[1].DP < 24)) |   ((GEN[1].AO = 15) & (GEN[1].DP < 26)) | ((GEN[1].AO = 16) & (GEN[1].DP < 28)) | ((GEN[1].AO = 17) & (GEN  [1].DP < 29)) | ((GEN[1].AO = 18) & (GEN[1].DP < 31)) | ((GEN[1].AO = 19) & (GEN[1].DP < 33)) | ((GEN[1].AO =   20) & (GEN[1].DP < 34)) | ((GEN[1].AO = 21) & (GEN[1].DP < 36)) | ((GEN[1].AO = 22) & (GEN[1].DP < 38)) |   ((GEN[1].AO = 23) & (GEN[1].DP < 39)) | ((GEN[1].AO = 24) & (GEN[1].DP < 41)) | ((GEN[1].AO = 25) & (GEN  [1].DP < 43)) | ((GEN[1].AO = 26) & (GEN[1].DP < 44)) | ((GEN[1].AO = 27) & (GEN[1].DP < 46)) | ((GEN[1].AO =   28) & (GEN[1].DP < 48)) | ((GEN[1].AO = 29) & (GEN[1].DP < 49)) | ((GEN[1].AO = 30) & (GEN[1].DP < 51)) |   ((GEN[1].AO = 31) & (GEN[1].DP < 53)) | ((GEN[1].AO = 32) & (GEN[1].DP < 54)) | ((GEN[1].AO = 33) & (GEN  [1].DP < 56)) | ((GEN[1].AO = 34) & (GEN[1].DP < 58)) | ((GEN[1].AO = 35) & (GEN[1].DP < 59)) | ((GEN[1].AO =   36) & (GEN[1].DP < 61)) | ((GEN[1].AO = 37) & (GEN[1].DP < 63)) | ((GEN[1].AO = 38) & (GEN[1].DP < 64)) |   ((GEN[1].AO = 39) & (GEN[1].DP < 66)) | ((GEN[1].AO = 40) & (GEN[1].DP < 68)) | ((GEN[1].AO = 41) & (GEN  [1].DP < 69)) | ((GEN[1].AO = 42) & (GEN[1].DP < 71)) | ((GEN[1].AO = 43) & (GEN[1].DP < 73)) | ((GEN[1].AO =   44) & (GEN[1].DP < 74)) | ((GEN[1].AO = 45) & (GEN[1].DP < 76)) | ((GEN[1].AO = 46) & (GEN[1].DP < 78)) |   ((GEN[1].AO = 47) & (GEN[1].DP < 79)) | ((GEN[1].AO = 48) & (GEN[1].DP < 81)) | ((GEN[1].AO = 49) & (GEN  [1].DP < 83)) | ((GEN[1].AO = 50) & (GEN[1].DP < 84)) | ((GEN[1].AO = 51) & (GEN[1].DP < 86)) | ((GEN[1].AO =   52) & (GEN[1].DP < 88)) | ((GEN[1].AO = 53) & (GEN[1].DP < 89)) | ((GEN[1].AO = 54) & (GEN[1].DP < 91)) |   ((GEN[1].AO = 55) & (GEN[1].DP < 93)) | ((GEN[1].AO = 56) & (GEN[1].DP < 94)) | ((GEN[1].AO = 57) & (GEN  [1].DP < 96)) | ((GEN[1].AO = 58) & (GEN[1].DP < 98)) | ((GEN[1].AO = 59) & (GEN[1].DP < 99)) | ((GEN[1].AO =   60) & (GEN[1].DP < 101)) | ((GEN[1].AO = 61) & (GEN[1].DP < 103)) | ((GEN[1].AO = 62) & (GEN[1].DP < 104)) |   ((GEN[1].AO = 63) & (GEN[1].DP < 106)) | ((GEN[1].AO = 64) & (GEN[1].DP < 108)) | ((GEN[1].AO = 65) & (GEN  [1].DP < 109)) | ((GEN[1].AO = 66) & (GEN[1].DP < 111)) | ((GEN[1].AO = 67) & (GEN[1].DP < 113)) | ((GEN  [1].AO = 68) & (GEN[1].DP < 114)) | ((GEN[1].AO = 69) & (GEN[1].DP < 116)) | ((GEN[1].AO = 70) & (GEN[1].DP <   118)) | ((GEN[1].AO = 71) & (GEN[1].DP < 119)) | ((GEN[1].AO = 72) & (GEN[1].DP < 121)) | ((GEN[1].AO = 73) &   (GEN[1].DP < 123)) | ((GEN[1].AO = 74) & (GEN[1].DP < 124)) | ((GEN[1].AO = 75) & (GEN[1].DP < 126)) | ((GEN  [1].AO = 76) & (GEN[1].DP < 128)) | ((GEN[1].AO = 77) & (GEN[1].DP < 129)) | ((GEN[1].AO = 78) & (GEN[1].DP <   131)) | ((GEN[1].AO = 79) & (GEN[1].DP < 133)) | ((GEN[1].AO = 80) & (GEN[1].DP < 134)) | ((GEN[1].AO = 81) &   (GEN[1].DP < 136)) | ((GEN[1].AO = 82) & (GEN[1].DP < 138)) | ((GEN[1].AO = 83) & (GEN[1].DP < 139)) | ((GEN  [1].AO = 84) & (GEN[1].DP < 141)) | ((GEN[1].AO = 85) & (GEN[1].DP < 143)) | ((GEN[1].AO = 86) & (GEN[1].DP <   144)) | ((GEN[1].AO = 87) & (GEN[1].DP < 146)) | ((GEN[1].AO = 88) & (GEN[1].DP < 148)) | ((GEN[1].AO = 89) &   (GEN[1].DP < 149)) | ((GEN[1].AO = 90) & (GEN[1].DP < 151)) | ((GEN[1].AO = 91) & (GEN[1].DP < 153)) | ((GEN  [1].AO = 92) & (GEN[1].DP < 154)) | ((GEN[1].AO = 93) & (GEN[1].DP < 156)) | ((GEN[1].AO = 94) & (GEN[1].DP <   158)) | ((GEN[1].AO = 95) & (GEN[1].DP < 159)) | (GEN[1].AO > 95)  )  )  )  )       |      (  (  ( (    (GEN[0].AO < 1) | ((GEN[0].AO = 1) & (GEN[0].DP > 9)) | ((GEN[0].AO = 2) & (GEN[0].DP > 19)) | ((GEN[0].AO =   3) & (GEN[0].DP > 29)) | ((GEN[0].AO = 4) & (GEN[0].DP > 39)) | ((GEN[0].AO = 5) & (GEN[0].DP > 49)) | ((GEN  [0].AO = 6) & (GEN[0].DP > 59)) | ((GEN[0].AO = 7) & (GEN[0].DP > 69)) | ((GEN[0].AO = 8) & (GEN[0].DP > 79))   | ((GEN[0].AO = 9) & (GEN[0].DP > 89)) | ((GEN[0].AO = 10) & (GEN[0].DP > 99)) | ((GEN[0].AO = 11) & (GEN  [0].DP > 109)) | ((GEN[0].AO = 12) & (GEN[0].DP > 119)) | ((GEN[0].AO = 13) & (GEN[0].DP > 129)) | ((GEN  [0].AO = 14) & (GEN[0].DP > 139)) | ((GEN[0].AO = 15) & (GEN[0].DP > 149)) | ((GEN[0].AO = 16) & (GEN[0].DP >   159)) | ((GEN[0].AO = 17) & (GEN[0].DP > 169)) | ((GEN[0].AO = 18) & (GEN[0].DP > 179)) | ((GEN[0].AO = 19) &   (GEN[0].DP > 189)) | ((GEN[0].AO = 20) & (GEN[0].DP > 199))  ) & (    (GEN[1].AO < 1) | ((GEN[1].AO = 1) & (GEN[1].DP > 9)) | ((GEN[1].AO = 2) & (GEN[1].DP > 19)) | ((GEN[1].AO =   3) & (GEN[1].DP > 29)) | ((GEN[1].AO = 4) & (GEN[1].DP > 39)) | ((GEN[1].AO = 5) & (GEN[1].DP > 49)) | ((GEN  [1].AO = 6) & (GEN[1].DP > 59)) | ((GEN[1].AO = 7) & (GEN[1].DP > 69)) | ((GEN[1].AO = 8) & (GEN[1].DP > 79))   | ((GEN[1].AO = 9) & (GEN[1].DP > 89)) | ((GEN[1].AO = 10) & (GEN[1].DP > 99)) | ((GEN[1].AO = 11) & (GEN  [1].DP > 109)) | ((GEN[1].AO = 12) & (GEN[1].DP > 119)) | ((GEN[1].AO = 13) & (GEN[1].DP > 129)) | ((GEN  [1].AO = 14) & (GEN[1].DP > 139)) | ((GEN[1].AO = 15) & (GEN[1].DP > 149)) | ((GEN[1].AO = 16) & (GEN[1].DP >   159)) | ((GEN[1].AO = 17) & (GEN[1].DP > 169)) | ((GEN[1].AO = 18) & (GEN[1].DP > 179)) | ((GEN[1].AO = 19) &   (GEN[1].DP > 189)) | ((GEN[1].AO = 20) & (GEN[1].DP > 199))  ) ) & ( (    (GEN[4].AO < 1) | ((GEN[4].AO = 1) & (GEN[4].DP > 9)) | ((GEN[4].AO = 2) & (GEN[4].DP > 19)) | ((GEN[4].AO =   3) & (GEN[4].DP > 29)) | ((GEN[4].AO = 4) & (GEN[4].DP > 39)) | ((GEN[4].AO = 5) & (GEN[4].DP > 49)) | ((GEN  [4].AO = 6) & (GEN[4].DP > 59)) | ((GEN[4].AO = 7) & (GEN[4].DP > 69)) | ((GEN[4].AO = 8) & (GEN[4].DP > 79))   | ((GEN[4].AO = 9) & (GEN[4].DP > 89)) | ((GEN[4].AO = 10) & (GEN[4].DP > 99)) | ((GEN[4].AO = 11) & (GEN  [4].DP > 109)) | ((GEN[4].AO = 12) & (GEN[4].DP > 119)) | ((GEN[4].AO = 13) & (GEN[4].DP > 129)) | ((GEN  [4].AO = 14) & (GEN[4].DP > 139)) | ((GEN[4].AO = 15) & (GEN[4].DP > 149)) | ((GEN[4].AO = 16) & (GEN[4].DP >   159)) | ((GEN[4].AO = 17) & (GEN[4].DP > 169)) | ((GEN[4].AO = 18) & (GEN[4].DP > 179)) | ((GEN[4].AO = 19) &   (GEN[4].DP > 189)) | ((GEN[4].AO = 20) & (GEN[4].DP > 199))  ) & (    (GEN[5].AO < 1) | ((GEN[5].AO = 1) & (GEN[5].DP > 9)) | ((GEN[5].AO = 2) & (GEN[5].DP > 19)) | ((GEN[5].AO =   3) & (GEN[5].DP > 29)) | ((GEN[5].AO = 4) & (GEN[5].DP > 39)) | ((GEN[5].AO = 5) & (GEN[5].DP > 49)) | ((GEN  [5].AO = 6) & (GEN[5].DP > 59)) | ((GEN[5].AO = 7) & (GEN[5].DP > 69)) | ((GEN[5].AO = 8) & (GEN[5].DP > 79))   | ((GEN[5].AO = 9) & (GEN[5].DP > 89)) | ((GEN[5].AO = 10) & (GEN[5].DP > 99)) | ((GEN[5].AO = 11) & (GEN  [5].DP > 109)) | ((GEN[5].AO = 12) & (GEN[5].DP > 119)) | ((GEN[5].AO = 13) & (GEN[5].DP > 129)) | ((GEN  [5].AO = 14) & (GEN[5].DP > 139)) | ((GEN[5].AO = 15) & (GEN[5].DP > 149)) | ((GEN[5].AO = 16) & (GEN[5].DP >   159)) | ((GEN[5].AO = 17) & (GEN[5].DP > 169)) | ((GEN[5].AO = 18) & (GEN[5].DP > 179)) | ((GEN[5].AO = 19) &   (GEN[5].DP > 189)) | ((GEN[5].AO = 20) & (GEN[5].DP > 199))  ) )   ) | (   (  ( (    (GEN[0].AO < 1) | ((GEN[0].AO = 1) & (GEN[0].DP > 6)) | ((GEN[0].AO = 2) & (GEN[0].DP > 12)) | ((GEN[0].AO =   3) & (GEN[0].DP > 19)) | ((GEN[0].AO = 4) & (GEN[0].DP > 26)) | ((GEN[0].AO = 5) & (GEN[0].DP > 32)) | ((GEN  [0].AO = 6) & (GEN[0].DP > 39)) | ((GEN[0].AO = 7) & (GEN[0].DP > 46)) | ((GEN[0].AO = 8) & (GEN[0].DP > 52))   | ((GEN[0].AO = 9) & (GEN[0].DP > 59)) | ((GEN[0].AO = 10) & (GEN[0].DP > 66)) | ((GEN[0].AO = 11) & (GEN  [0].DP > 72)) | ((GEN[0].AO = 12) & (GEN[0].DP > 79)) | ((GEN[0].AO = 13) & (GEN[0].DP > 86)) | ((GEN[0].AO =   14) & (GEN[0].DP > 92)) | ((GEN[0].AO = 15) & (GEN[0].DP > 99)) | ((GEN[0].AO = 16) & (GEN[0].DP > 106)) |   ((GEN[0].AO = 17) & (GEN[0].DP > 112)) | ((GEN[0].AO = 18) & (GEN[0].DP > 119)) | ((GEN[0].AO = 19) & (GEN  [0].DP > 126)) | ((GEN[0].AO = 20) & (GEN[0].DP > 132)) | ((GEN[0].AO = 21) & (GEN[0].DP > 139)) | ((GEN  [0].AO = 22) & (GEN[0].DP > 146)) | ((GEN[0].AO = 23) & (GEN[0].DP > 152)) | ((GEN[0].AO = 24) & (GEN[0].DP >   159)) | ((GEN[0].AO = 25) & (GEN[0].DP > 166)) | ((GEN[0].AO = 26) & (GEN[0].DP > 172)) | ((GEN[0].AO = 27) &   (GEN[0].DP > 179)) | ((GEN[0].AO = 28) & (GEN[0].DP > 186)) | ((GEN[0].AO = 29) & (GEN[0].DP > 192)) | ((GEN  [0].AO = 30) & (GEN[0].DP > 199))   ) & (GEN[1].AO = 0) ) | ( (    (GEN[1].AO < 1) | ((GEN[1].AO = 1) & (GEN[1].DP > 6)) | ((GEN[1].AO = 2) & (GEN[1].DP > 12)) | ((GEN[1].AO =   3) & (GEN[1].DP > 19)) | ((GEN[1].AO = 4) & (GEN[1].DP > 26)) | ((GEN[1].AO = 5) & (GEN[1].DP > 32)) | ((GEN  [1].AO = 6) & (GEN[1].DP > 39)) | ((GEN[1].AO = 7) & (GEN[1].DP > 46)) | ((GEN[1].AO = 8) & (GEN[1].DP > 52))   | ((GEN[1].AO = 9) & (GEN[1].DP > 59)) | ((GEN[1].AO = 10) & (GEN[1].DP > 66)) | ((GEN[1].AO = 11) & (GEN  [1].DP > 72)) | ((GEN[1].AO = 12) & (GEN[1].DP > 79)) | ((GEN[1].AO = 13) & (GEN[1].DP > 86)) | ((GEN[1].AO =   14) & (GEN[1].DP > 92)) | ((GEN[1].AO = 15) & (GEN[1].DP > 99)) | ((GEN[1].AO = 16) & (GEN[1].DP > 106)) |   ((GEN[1].AO = 17) & (GEN[1].DP > 112)) | ((GEN[1].AO = 18) & (GEN[1].DP > 119)) | ((GEN[1].AO = 19) & (GEN  [1].DP > 126)) | ((GEN[1].AO = 20) & (GEN[1].DP > 132)) | ((GEN[1].AO = 21) & (GEN[1].DP > 139)) | ((GEN  [1].AO = 22) & (GEN[1].DP > 146)) | ((GEN[1].AO = 23) & (GEN[1].DP > 152)) | ((GEN[1].AO = 24) & (GEN[1].DP >   159)) | ((GEN[1].AO = 25) & (GEN[1].DP > 166)) | ((GEN[1].AO = 26) & (GEN[1].DP > 172)) | ((GEN[1].AO = 27) &   (GEN[1].DP > 179)) | ((GEN[1].AO = 28) & (GEN[1].DP > 186)) | ((GEN[1].AO = 29) & (GEN[1].DP > 192)) | ((GEN  [1].AO = 30) & (GEN[1].DP > 199))   ) & (GEN[0].AO = 0) )  ) & (  ( (    (GEN[4].AO < 1) | ((GEN[4].AO = 1) & (GEN[4].DP > 6)) | ((GEN[4].AO = 2) & (GEN[4].DP > 12)) | ((GEN[4].AO =   3) & (GEN[4].DP > 19)) | ((GEN[4].AO = 4) & (GEN[4].DP > 26)) | ((GEN[4].AO = 5) & (GEN[4].DP > 32)) | ((GEN  [4].AO = 6) & (GEN[4].DP > 39)) | ((GEN[4].AO = 7) & (GEN[4].DP > 46)) | ((GEN[4].AO = 8) & (GEN[4].DP > 52))   | ((GEN[4].AO = 9) & (GEN[4].DP > 59)) | ((GEN[4].AO = 10) & (GEN[4].DP > 66)) | ((GEN[4].AO = 11) & (GEN  [4].DP > 72)) | ((GEN[4].AO = 12) & (GEN[4].DP > 79)) | ((GEN[4].AO = 13) & (GEN[4].DP > 86)) | ((GEN[4].AO =   14) & (GEN[4].DP > 92)) | ((GEN[4].AO = 15) & (GEN[4].DP > 99)) | ((GEN[4].AO = 16) & (GEN[4].DP > 106)) |   ((GEN[4].AO = 17) & (GEN[4].DP > 112)) | ((GEN[4].AO = 18) & (GEN[4].DP > 119)) | ((GEN[4].AO = 19) & (GEN  [4].DP > 126)) | ((GEN[4].AO = 20) & (GEN[4].DP > 132)) | ((GEN[4].AO = 21) & (GEN[4].DP > 139)) | ((GEN  [4].AO = 22) & (GEN[4].DP > 146)) | ((GEN[4].AO = 23) & (GEN[4].DP > 152)) | ((GEN[4].AO = 24) & (GEN[4].DP >   159)) | ((GEN[4].AO = 25) & (GEN[4].DP > 166)) | ((GEN[4].AO = 26) & (GEN[4].DP > 172)) | ((GEN[4].AO = 27) &   (GEN[4].DP > 179)) | ((GEN[4].AO = 28) & (GEN[4].DP > 186)) | ((GEN[4].AO = 29) & (GEN[4].DP > 192)) | ((GEN  [4].AO = 30) & (GEN[4].DP > 199))   ) & (GEN[5].AO = 0) ) | ( (    (GEN[5].AO < 1) | ((GEN[5].AO = 1) & (GEN[5].DP > 6)) | ((GEN[5].AO = 2) & (GEN[5].DP > 12)) | ((GEN[5].AO =   3) & (GEN[5].DP > 19)) | ((GEN[5].AO = 4) & (GEN[5].DP > 26)) | ((GEN[5].AO = 5) & (GEN[5].DP > 32)) | ((GEN  [5].AO = 6) & (GEN[5].DP > 39)) | ((GEN[5].AO = 7) & (GEN[5].DP > 46)) | ((GEN[5].AO = 8) & (GEN[5].DP > 52))   | ((GEN[5].AO = 9) & (GEN[5].DP > 59)) | ((GEN[5].AO = 10) & (GEN[5].DP > 66)) | ((GEN[5].AO = 11) & (GEN  [5].DP > 72)) | ((GEN[5].AO = 12) & (GEN[5].DP > 79)) | ((GEN[5].AO = 13) & (GEN[5].DP > 86)) | ((GEN[5].AO =   14) & (GEN[5].DP > 92)) | ((GEN[5].AO = 15) & (GEN[5].DP > 99)) | ((GEN[5].AO = 16) & (GEN[5].DP > 106)) |   ((GEN[5].AO = 17) & (GEN[5].DP > 112)) | ((GEN[5].AO = 18) & (GEN[5].DP > 119)) | ((GEN[5].AO = 19) & (GEN  [5].DP > 126)) | ((GEN[5].AO = 20) & (GEN[5].DP > 132)) | ((GEN[5].AO = 21) & (GEN[5].DP > 139)) | ((GEN  [5].AO = 22) & (GEN[5].DP > 146)) | ((GEN[5].AO = 23) & (GEN[5].DP > 152)) | ((GEN[5].AO = 24) & (GEN[5].DP >   159)) | ((GEN[5].AO = 25) & (GEN[5].DP > 166)) | ((GEN[5].AO = 26) & (GEN[5].DP > 172)) | ((GEN[5].AO = 27) &   (GEN[5].DP > 179)) | ((GEN[5].AO = 28) & (GEN[5].DP > 186)) | ((GEN[5].AO = 29) & (GEN[5].DP > 192)) | ((GEN  [5].AO = 30) & (GEN[5].DP > 199))   ) & (GEN[4].AO = 0) )  ) & (  (   ((GEN[2].AO = 3) & (GEN[2].DP < 9)) | ((GEN[2].AO = 4) & (GEN[2].DP < 11)) | ((GEN[2].AO = 5) & (GEN[2].DP <   14)) | ((GEN[2].AO = 6) & (GEN[2].DP < 16)) | ((GEN[2].AO = 7) & (GEN[2].DP < 19)) | ((GEN[2].AO = 8) & (GEN  [2].DP < 21)) | ((GEN[2].AO = 9) & (GEN[2].DP < 24)) | ((GEN[2].AO = 10) & (GEN[2].DP < 26)) | ((GEN[2].AO =   11) & (GEN[2].DP < 29)) | ((GEN[2].AO = 12) & (GEN[2].DP < 31)) | ((GEN[2].AO = 13) & (GEN[2].DP < 34)) |   ((GEN[2].AO = 14) & (GEN[2].DP < 36)) | ((GEN[2].AO = 15) & (GEN[2].DP < 39)) | ((GEN[2].AO = 16) & (GEN  [2].DP < 41)) | ((GEN[2].AO = 17) & (GEN[2].DP < 44)) | ((GEN[2].AO = 18) & (GEN[2].DP < 46)) | ((GEN[2].AO =   19) & (GEN[2].DP < 49)) | ((GEN[2].AO = 20) & (GEN[2].DP < 51)) | ((GEN[2].AO = 21) & (GEN[2].DP < 54)) |   ((GEN[2].AO = 22) & (GEN[2].DP < 56)) | ((GEN[2].AO = 23) & (GEN[2].DP < 59)) | ((GEN[2].AO = 24) & (GEN  [2].DP < 61)) | ((GEN[2].AO = 25) & (GEN[2].DP < 64)) | ((GEN[2].AO = 26) & (GEN[2].DP < 66)) | ((GEN[2].AO =   27) & (GEN[2].DP < 69)) | ((GEN[2].AO = 28) & (GEN[2].DP < 71)) | ((GEN[2].AO = 29) & (GEN[2].DP < 74)) |   ((GEN[2].AO = 30) & (GEN[2].DP < 76)) | ((GEN[2].AO = 31) & (GEN[2].DP < 79)) | ((GEN[2].AO = 32) & (GEN  [2].DP < 81)) | ((GEN[2].AO = 33) & (GEN[2].DP < 84)) | ((GEN[2].AO = 34) & (GEN[2].DP < 86)) | ((GEN[2].AO =   35) & (GEN[2].DP < 89)) | ((GEN[2].AO = 36) & (GEN[2].DP < 91)) | ((GEN[2].AO = 37) & (GEN[2].DP < 94)) |   ((GEN[2].AO = 38) & (GEN[2].DP < 96)) | ((GEN[2].AO = 39) & (GEN[2].DP < 99)) | ((GEN[2].AO = 40) & (GEN  [2].DP < 101)) | ((GEN[2].AO = 41) & (GEN[2].DP < 104)) | ((GEN[2].AO = 42) & (GEN[2].DP < 106)) | ((GEN  [2].AO = 43) & (GEN[2].DP < 109)) | ((GEN[2].AO = 44) & (GEN[2].DP < 111)) | ((GEN[2].AO = 45) & (GEN[2].DP <   114)) | ((GEN[2].AO = 46) & (GEN[2].DP < 116)) | ((GEN[2].AO = 47) & (GEN[2].DP < 119)) | ((GEN[2].AO = 48) &   (GEN[2].DP < 121)) | ((GEN[2].AO = 49) & (GEN[2].DP < 124)) | ((GEN[2].AO = 50) & (GEN[2].DP < 126)) | ((GEN  [2].AO = 51) & (GEN[2].DP < 129)) | ((GEN[2].AO = 52) & (GEN[2].DP < 131)) | ((GEN[2].AO = 53) & (GEN[2].DP <   134)) | ((GEN[2].AO = 54) & (GEN[2].DP < 136)) | ((GEN[2].AO = 55) & (GEN[2].DP < 139)) | ((GEN[2].AO = 56) &   (GEN[2].DP < 141)) | ((GEN[2].AO = 57) & (GEN[2].DP < 144)) | ((GEN[2].AO = 58) & (GEN[2].DP < 146)) | ((GEN  [2].AO = 59) & (GEN[2].DP < 149)) | ((GEN[2].AO = 60) & (GEN[2].DP < 151)) | ((GEN[2].AO = 61) & (GEN[2].DP <   154)) | ((GEN[2].AO = 62) & (GEN[2].DP < 156)) | ((GEN[2].AO = 63) & (GEN[2].DP < 159)) | (GEN[2].AO > 63)  ) & (   ((GEN[3].AO = 3) & (GEN[3].DP < 9)) | ((GEN[3].AO = 4) & (GEN[3].DP < 11)) | ((GEN[3].AO = 5) & (GEN[3].DP <   14)) | ((GEN[3].AO = 6) & (GEN[3].DP < 16)) | ((GEN[3].AO = 7) & (GEN[3].DP < 19)) | ((GEN[3].AO = 8) & (GEN  [3].DP < 21)) | ((GEN[3].AO = 9) & (GEN[3].DP < 24)) | ((GEN[3].AO = 10) & (GEN[3].DP < 26)) | ((GEN[3].AO =   11) & (GEN[3].DP < 29)) | ((GEN[3].AO = 12) & (GEN[3].DP < 31)) | ((GEN[3].AO = 13) & (GEN[3].DP < 34)) |   ((GEN[3].AO = 14) & (GEN[3].DP < 36)) | ((GEN[3].AO = 15) & (GEN[3].DP < 39)) | ((GEN[3].AO = 16) & (GEN  [3].DP < 41)) | ((GEN[3].AO = 17) & (GEN[3].DP < 44)) | ((GEN[3].AO = 18) & (GEN[3].DP < 46)) | ((GEN[3].AO =   19) & (GEN[3].DP < 49)) | ((GEN[3].AO = 20) & (GEN[3].DP < 51)) | ((GEN[3].AO = 21) & (GEN[3].DP < 54)) |   ((GEN[3].AO = 22) & (GEN[3].DP < 56)) | ((GEN[3].AO = 23) & (GEN[3].DP < 59)) | ((GEN[3].AO = 24) & (GEN  [3].DP < 61)) | ((GEN[3].AO = 25) & (GEN[3].DP < 64)) | ((GEN[3].AO = 26) & (GEN[3].DP < 66)) | ((GEN[3].AO =   27) & (GEN[3].DP < 69)) | ((GEN[3].AO = 28) & (GEN[3].DP < 71)) | ((GEN[3].AO = 29) & (GEN[3].DP < 74)) |   ((GEN[3].AO = 30) & (GEN[3].DP < 76)) | ((GEN[3].AO = 31) & (GEN[3].DP < 79)) | ((GEN[3].AO = 32) & (GEN  [3].DP < 81)) | ((GEN[3].AO = 33) & (GEN[3].DP < 84)) | ((GEN[3].AO = 34) & (GEN[3].DP < 86)) | ((GEN[3].AO =   35) & (GEN[3].DP < 89)) | ((GEN[3].AO = 36) & (GEN[3].DP < 91)) | ((GEN[3].AO = 37) & (GEN[3].DP < 94)) |   ((GEN[3].AO = 38) & (GEN[3].DP < 96)) | ((GEN[3].AO = 39) & (GEN[3].DP < 99)) | ((GEN[3].AO = 40) & (GEN  [3].DP < 101)) | ((GEN[3].AO = 41) & (GEN[3].DP < 104)) | ((GEN[3].AO = 42) & (GEN[3].DP < 106)) | ((GEN  [3].AO = 43) & (GEN[3].DP < 109)) | ((GEN[3].AO = 44) & (GEN[3].DP < 111)) | ((GEN[3].AO = 45) & (GEN[3].DP <   114)) | ((GEN[3].AO = 46) & (GEN[3].DP < 116)) | ((GEN[3].AO = 47) & (GEN[3].DP < 119)) | ((GEN[3].AO = 48) &   (GEN[3].DP < 121)) | ((GEN[3].AO = 49) & (GEN[3].DP < 124)) | ((GEN[3].AO = 50) & (GEN[3].DP < 126)) | ((GEN  [3].AO = 51) & (GEN[3].DP < 129)) | ((GEN[3].AO = 52) & (GEN[3].DP < 131)) | ((GEN[3].AO = 53) & (GEN[3].DP <   134)) | ((GEN[3].AO = 54) & (GEN[3].DP < 136)) | ((GEN[3].AO = 55) & (GEN[3].DP < 139)) | ((GEN[3].AO = 56) &   (GEN[3].DP < 141)) | ((GEN[3].AO = 57) & (GEN[3].DP < 144)) | ((GEN[3].AO = 58) & (GEN[3].DP < 146)) | ((GEN  [3].AO = 59) & (GEN[3].DP < 149)) | ((GEN[3].AO = 60) & (GEN[3].DP < 151)) | ((GEN[3].AO = 61) & (GEN[3].DP <   154)) | ((GEN[3].AO = 62) & (GEN[3].DP < 156)) | ((GEN[3].AO = 63) & (GEN[3].DP < 159)) | (GEN[3].AO > 63)  )  )  ) | (  ( (    (GEN[0].AO < 1) | ((GEN[0].AO = 1) & (GEN[0].DP > 6)) | ((GEN[0].AO = 2) & (GEN[0].DP > 12)) | ((GEN[0].AO =   3) & (GEN[0].DP > 19)) | ((GEN[0].AO = 4) & (GEN[0].DP > 26)) | ((GEN[0].AO = 5) & (GEN[0].DP > 32)) | ((GEN  [0].AO = 6) & (GEN[0].DP > 39)) | ((GEN[0].AO = 7) & (GEN[0].DP > 46)) | ((GEN[0].AO = 8) & (GEN[0].DP > 52))   | ((GEN[0].AO = 9) & (GEN[0].DP > 59)) | ((GEN[0].AO = 10) & (GEN[0].DP > 66)) | ((GEN[0].AO = 11) & (GEN  [0].DP > 72)) | ((GEN[0].AO = 12) & (GEN[0].DP > 79)) | ((GEN[0].AO = 13) & (GEN[0].DP > 86)) | ((GEN[0].AO =   14) & (GEN[0].DP > 92)) | ((GEN[0].AO = 15) & (GEN[0].DP > 99)) | ((GEN[0].AO = 16) & (GEN[0].DP > 106)) |   ((GEN[0].AO = 17) & (GEN[0].DP > 112)) | ((GEN[0].AO = 18) & (GEN[0].DP > 119)) | ((GEN[0].AO = 19) & (GEN  [0].DP > 126)) | ((GEN[0].AO = 20) & (GEN[0].DP > 132)) | ((GEN[0].AO = 21) & (GEN[0].DP > 139)) | ((GEN  [0].AO = 22) & (GEN[0].DP > 146)) | ((GEN[0].AO = 23) & (GEN[0].DP > 152)) | ((GEN[0].AO = 24) & (GEN[0].DP >   159)) | ((GEN[0].AO = 25) & (GEN[0].DP > 166)) | ((GEN[0].AO = 26) & (GEN[0].DP > 172)) | ((GEN[0].AO = 27) &   (GEN[0].DP > 179)) | ((GEN[0].AO = 28) & (GEN[0].DP > 186)) | ((GEN[0].AO = 29) & (GEN[0].DP > 192)) | ((GEN  [0].AO = 30) & (GEN[0].DP > 199))   ) & (    (GEN[1].AO < 1) | ((GEN[1].AO = 1) & (GEN[1].DP > 6)) | ((GEN[1].AO = 2) & (GEN[1].DP > 12)) | ((GEN[1].AO =   3) & (GEN[1].DP > 19)) | ((GEN[1].AO = 4) & (GEN[1].DP > 26)) | ((GEN[1].AO = 5) & (GEN[1].DP > 32)) | ((GEN  [1].AO = 6) & (GEN[1].DP > 39)) | ((GEN[1].AO = 7) & (GEN[1].DP > 46)) | ((GEN[1].AO = 8) & (GEN[1].DP > 52))   | ((GEN[1].AO = 9) & (GEN[1].DP > 59)) | ((GEN[1].AO = 10) & (GEN[1].DP > 66)) | ((GEN[1].AO = 11) & (GEN  [1].DP > 72)) | ((GEN[1].AO = 12) & (GEN[1].DP > 79)) | ((GEN[1].AO = 13) & (GEN[1].DP > 86)) | ((GEN[1].AO =   14) & (GEN[1].DP > 92)) | ((GEN[1].AO = 15) & (GEN[1].DP > 99)) | ((GEN[1].AO = 16) & (GEN[1].DP > 106)) |   ((GEN[1].AO = 17) & (GEN[1].DP > 112)) | ((GEN[1].AO = 18) & (GEN[1].DP > 119)) | ((GEN[1].AO = 19) & (GEN  [1].DP > 126)) | ((GEN[1].AO = 20) & (GEN[1].DP > 132)) | ((GEN[1].AO = 21) & (GEN[1].DP > 139)) | ((GEN  [1].AO = 22) & (GEN[1].DP > 146)) | ((GEN[1].AO = 23) & (GEN[1].DP > 152)) | ((GEN[1].AO = 24) & (GEN[1].DP >   159)) | ((GEN[1].AO = 25) & (GEN[1].DP > 166)) | ((GEN[1].AO = 26) & (GEN[1].DP > 172)) | ((GEN[1].AO = 27) &   (GEN[1].DP > 179)) | ((GEN[1].AO = 28) & (GEN[1].DP > 186)) | ((GEN[1].AO = 29) & (GEN[1].DP > 192)) | ((GEN  [1].AO = 30) & (GEN[1].DP > 199))   )  ) & (  (    (GEN[4].AO < 1) | ((GEN[4].AO = 1) & (GEN[4].DP > 6)) | ((GEN[4].AO = 2) & (GEN[4].DP > 12)) | ((GEN[4].AO =   3) & (GEN[4].DP > 19)) | ((GEN[4].AO = 4) & (GEN[4].DP > 26)) | ((GEN[4].AO = 5) & (GEN[4].DP > 32)) | ((GEN  [4].AO = 6) & (GEN[4].DP > 39)) | ((GEN[4].AO = 7) & (GEN[4].DP > 46)) | ((GEN[4].AO = 8) & (GEN[4].DP > 52))   | ((GEN[4].AO = 9) & (GEN[4].DP > 59)) | ((GEN[4].AO = 10) & (GEN[4].DP > 66)) | ((GEN[4].AO = 11) & (GEN  [4].DP > 72)) | ((GEN[4].AO = 12) & (GEN[4].DP > 79)) | ((GEN[4].AO = 13) & (GEN[4].DP > 86)) | ((GEN[4].AO =   14) & (GEN[4].DP > 92)) | ((GEN[4].AO = 15) & (GEN[4].DP > 99)) | ((GEN[4].AO = 16) & (GEN[4].DP > 106)) |   ((GEN[4].AO = 17) & (GEN[4].DP > 112)) | ((GEN[4].AO = 18) & (GEN[4].DP > 119)) | ((GEN[4].AO = 19) & (GEN  [4].DP > 126)) | ((GEN[4].AO = 20) & (GEN[4].DP > 132)) | ((GEN[4].AO = 21) & (GEN[4].DP > 139)) | ((GEN  [4].AO = 22) & (GEN[4].DP > 146)) | ((GEN[4].AO = 23) & (GEN[4].DP > 152)) | ((GEN[4].AO = 24) & (GEN[4].DP >   159)) | ((GEN[4].AO = 25) & (GEN[4].DP > 166)) | ((GEN[4].AO = 26) & (GEN[4].DP > 172)) | ((GEN[4].AO = 27) &   (GEN[4].DP > 179)) | ((GEN[4].AO = 28) & (GEN[4].DP > 186)) | ((GEN[4].AO = 29) & (GEN[4].DP > 192)) | ((GEN  [4].AO = 30) & (GEN[4].DP > 199))   ) & (    (GEN[5].AO < 1) | ((GEN[5].AO = 1) & (GEN[5].DP > 6)) | ((GEN[5].AO = 2) & (GEN[5].DP > 12)) | ((GEN[5].AO =   3) & (GEN[5].DP > 19)) | ((GEN[5].AO = 4) & (GEN[5].DP > 26)) | ((GEN[5].AO = 5) & (GEN[5].DP > 32)) | ((GEN  [5].AO = 6) & (GEN[5].DP > 39)) | ((GEN[5].AO = 7) & (GEN[5].DP > 46)) | ((GEN[5].AO = 8) & (GEN[5].DP > 52))   | ((GEN[5].AO = 9) & (GEN[5].DP > 59)) | ((GEN[5].AO = 10) & (GEN[5].DP > 66)) | ((GEN[5].AO = 11) & (GEN  [5].DP > 72)) | ((GEN[5].AO = 12) & (GEN[5].DP > 79)) | ((GEN[5].AO = 13) & (GEN[5].DP > 86)) | ((GEN[5].AO =   14) & (GEN[5].DP > 92)) | ((GEN[5].AO = 15) & (GEN[5].DP > 99)) | ((GEN[5].AO = 16) & (GEN[5].DP > 106)) |   ((GEN[5].AO = 17) & (GEN[5].DP > 112)) | ((GEN[5].AO = 18) & (GEN[5].DP > 119)) | ((GEN[5].AO = 19) & (GEN  [5].DP > 126)) | ((GEN[5].AO = 20) & (GEN[5].DP > 132)) | ((GEN[5].AO = 21) & (GEN[5].DP > 139)) | ((GEN  [5].AO = 22) & (GEN[5].DP > 146)) | ((GEN[5].AO = 23) & (GEN[5].DP > 152)) | ((GEN[5].AO = 24) & (GEN[5].DP >   159)) | ((GEN[5].AO = 25) & (GEN[5].DP > 166)) | ((GEN[5].AO = 26) & (GEN[5].DP > 172)) | ((GEN[5].AO = 27) &   (GEN[5].DP > 179)) | ((GEN[5].AO = 28) & (GEN[5].DP > 186)) | ((GEN[5].AO = 29) & (GEN[5].DP > 192)) | ((GEN  [5].AO = 30) & (GEN[5].DP > 199))   )  ) & (  (   ((GEN[2].AO = 3) & (GEN[2].DP < 7)) | ((GEN[2].AO = 4) & (GEN[2].DP < 9)) | ((GEN[2].AO = 5) & (GEN[2].DP <   11)) | ((GEN[2].AO = 6) & (GEN[2].DP < 13)) | ((GEN[2].AO = 7) & (GEN[2].DP < 15)) | ((GEN[2].AO = 8) & (GEN  [2].DP < 17)) | ((GEN[2].AO = 9) & (GEN[2].DP < 19)) | ((GEN[2].AO = 10) & (GEN[2].DP < 21)) | ((GEN[2].AO =   11) & (GEN[2].DP < 23)) | ((GEN[2].AO = 12) & (GEN[2].DP < 25)) | ((GEN[2].AO = 13) & (GEN[2].DP < 27)) |   ((GEN[2].AO = 14) & (GEN[2].DP < 29)) | ((GEN[2].AO = 15) & (GEN[2].DP < 31)) | ((GEN[2].AO = 16) & (GEN  [2].DP < 33)) | ((GEN[2].AO = 17) & (GEN[2].DP < 35)) | ((GEN[2].AO = 18) & (GEN[2].DP < 37)) | ((GEN[2].AO =   19) & (GEN[2].DP < 39)) | ((GEN[2].AO = 20) & (GEN[2].DP < 41)) | ((GEN[2].AO = 21) & (GEN[2].DP < 43)) |   ((GEN[2].AO = 22) & (GEN[2].DP < 45)) | ((GEN[2].AO = 23) & (GEN[2].DP < 47)) | ((GEN[2].AO = 24) & (GEN  [2].DP < 49)) | ((GEN[2].AO = 25) & (GEN[2].DP < 51)) | ((GEN[2].AO = 26) & (GEN[2].DP < 53)) | ((GEN[2].AO =   27) & (GEN[2].DP < 55)) | ((GEN[2].AO = 28) & (GEN[2].DP < 57)) | ((GEN[2].AO = 29) & (GEN[2].DP < 59)) |   ((GEN[2].AO = 30) & (GEN[2].DP < 61)) | ((GEN[2].AO = 31) & (GEN[2].DP < 63)) | ((GEN[2].AO = 32) & (GEN  [2].DP < 65)) | ((GEN[2].AO = 33) & (GEN[2].DP < 67)) | ((GEN[2].AO = 34) & (GEN[2].DP < 69)) | ((GEN[2].AO =   35) & (GEN[2].DP < 71)) | ((GEN[2].AO = 36) & (GEN[2].DP < 73)) | ((GEN[2].AO = 37) & (GEN[2].DP < 75)) |   ((GEN[2].AO = 38) & (GEN[2].DP < 77)) | ((GEN[2].AO = 39) & (GEN[2].DP < 79)) | ((GEN[2].AO = 40) & (GEN  [2].DP < 81)) | ((GEN[2].AO = 41) & (GEN[2].DP < 83)) | ((GEN[2].AO = 42) & (GEN[2].DP < 85)) | ((GEN[2].AO =   43) & (GEN[2].DP < 87)) | ((GEN[2].AO = 44) & (GEN[2].DP < 89)) | ((GEN[2].AO = 45) & (GEN[2].DP < 91)) |   ((GEN[2].AO = 46) & (GEN[2].DP < 93)) | ((GEN[2].AO = 47) & (GEN[2].DP < 95)) | ((GEN[2].AO = 48) & (GEN  [2].DP < 97)) | ((GEN[2].AO = 49) & (GEN[2].DP < 99)) | ((GEN[2].AO = 50) & (GEN[2].DP < 101)) | ((GEN[2].AO   = 51) & (GEN[2].DP < 103)) | ((GEN[2].AO = 52) & (GEN[2].DP < 105)) | ((GEN[2].AO = 53) & (GEN[2].DP < 107))   | ((GEN[2].AO = 54) & (GEN[2].DP < 109)) | ((GEN[2].AO = 55) & (GEN[2].DP < 111)) | ((GEN[2].AO = 56) & (GEN  [2].DP < 113)) | ((GEN[2].AO = 57) & (GEN[2].DP < 115)) | ((GEN[2].AO = 58) & (GEN[2].DP < 117)) | ((GEN  [2].AO = 59) & (GEN[2].DP < 119)) | ((GEN[2].AO = 60) & (GEN[2].DP < 121)) | ((GEN[2].AO = 61) & (GEN[2].DP <   123)) | ((GEN[2].AO = 62) & (GEN[2].DP < 125)) | ((GEN[2].AO = 63) & (GEN[2].DP < 127)) | ((GEN[2].AO = 64) &   (GEN[2].DP < 129)) | ((GEN[2].AO = 65) & (GEN[2].DP < 131)) | ((GEN[2].AO = 66) & (GEN[2].DP < 133)) | ((GEN  [2].AO = 67) & (GEN[2].DP < 135)) | ((GEN[2].AO = 68) & (GEN[2].DP < 137)) | ((GEN[2].AO = 69) & (GEN[2].DP <   139)) | ((GEN[2].AO = 70) & (GEN[2].DP < 141)) | ((GEN[2].AO = 71) & (GEN[2].DP < 143)) | ((GEN[2].AO = 72) &   (GEN[2].DP < 145)) | ((GEN[2].AO = 73) & (GEN[2].DP < 147)) | ((GEN[2].AO = 74) & (GEN[2].DP < 149)) | ((GEN  [2].AO = 75) & (GEN[2].DP < 151)) | ((GEN[2].AO = 76) & (GEN[2].DP < 153)) | ((GEN[2].AO = 77) & (GEN[2].DP <   155)) | ((GEN[2].AO = 78) & (GEN[2].DP < 157)) | ((GEN[2].AO = 79) & (GEN[2].DP < 159)) | (GEN[2].AO > 79)  ) & (   ((GEN[3].AO = 3) & (GEN[3].DP < 7)) | ((GEN[3].AO = 4) & (GEN[3].DP < 9)) | ((GEN[3].AO = 5) & (GEN[3].DP <   11)) | ((GEN[3].AO = 6) & (GEN[3].DP < 13)) | ((GEN[3].AO = 7) & (GEN[3].DP < 15)) | ((GEN[3].AO = 8) & (GEN  [3].DP < 17)) | ((GEN[3].AO = 9) & (GEN[3].DP < 19)) | ((GEN[3].AO = 10) & (GEN[3].DP < 21)) | ((GEN[3].AO =   11) & (GEN[3].DP < 23)) | ((GEN[3].AO = 12) & (GEN[3].DP < 25)) | ((GEN[3].AO = 13) & (GEN[3].DP < 27)) |   ((GEN[3].AO = 14) & (GEN[3].DP < 29)) | ((GEN[3].AO = 15) & (GEN[3].DP < 31)) | ((GEN[3].AO = 16) & (GEN  [3].DP < 33)) | ((GEN[3].AO = 17) & (GEN[3].DP < 35)) | ((GEN[3].AO = 18) & (GEN[3].DP < 37)) | ((GEN[3].AO =   19) & (GEN[3].DP < 39)) | ((GEN[3].AO = 20) & (GEN[3].DP < 41)) | ((GEN[3].AO = 21) & (GEN[3].DP < 43)) |   ((GEN[3].AO = 22) & (GEN[3].DP < 45)) | ((GEN[3].AO = 23) & (GEN[3].DP < 47)) | ((GEN[3].AO = 24) & (GEN  [3].DP < 49)) | ((GEN[3].AO = 25) & (GEN[3].DP < 51)) | ((GEN[3].AO = 26) & (GEN[3].DP < 53)) | ((GEN[3].AO =   27) & (GEN[3].DP < 55)) | ((GEN[3].AO = 28) & (GEN[3].DP < 57)) | ((GEN[3].AO = 29) & (GEN[3].DP < 59)) |   ((GEN[3].AO = 30) & (GEN[3].DP < 61)) | ((GEN[3].AO = 31) & (GEN[3].DP < 63)) | ((GEN[3].AO = 32) & (GEN  [3].DP < 65)) | ((GEN[3].AO = 33) & (GEN[3].DP < 67)) | ((GEN[3].AO = 34) & (GEN[3].DP < 69)) | ((GEN[3].AO =   35) & (GEN[3].DP < 71)) | ((GEN[3].AO = 36) & (GEN[3].DP < 73)) | ((GEN[3].AO = 37) & (GEN[3].DP < 75)) |   ((GEN[3].AO = 38) & (GEN[3].DP < 77)) | ((GEN[3].AO = 39) & (GEN[3].DP < 79)) | ((GEN[3].AO = 40) & (GEN  [3].DP < 81)) | ((GEN[3].AO = 41) & (GEN[3].DP < 83)) | ((GEN[3].AO = 42) & (GEN[3].DP < 85)) | ((GEN[3].AO =   43) & (GEN[3].DP < 87)) | ((GEN[3].AO = 44) & (GEN[3].DP < 89)) | ((GEN[3].AO = 45) & (GEN[3].DP < 91)) |   ((GEN[3].AO = 46) & (GEN[3].DP < 93)) | ((GEN[3].AO = 47) & (GEN[3].DP < 95)) | ((GEN[3].AO = 48) & (GEN  [3].DP < 97)) | ((GEN[3].AO = 49) & (GEN[3].DP < 99)) | ((GEN[3].AO = 50) & (GEN[3].DP < 101)) | ((GEN[3].AO   = 51) & (GEN[3].DP < 103)) | ((GEN[3].AO = 52) & (GEN[3].DP < 105)) | ((GEN[3].AO = 53) & (GEN[3].DP < 107))   | ((GEN[3].AO = 54) & (GEN[3].DP < 109)) | ((GEN[3].AO = 55) & (GEN[3].DP < 111)) | ((GEN[3].AO = 56) & (GEN  [3].DP < 113)) | ((GEN[3].AO = 57) & (GEN[3].DP < 115)) | ((GEN[3].AO = 58) & (GEN[3].DP < 117)) | ((GEN  [3].AO = 59) & (GEN[3].DP < 119)) | ((GEN[3].AO = 60) & (GEN[3].DP < 121)) | ((GEN[3].AO = 61) & (GEN[3].DP <   123)) | ((GEN[3].AO = 62) & (GEN[3].DP < 125)) | ((GEN[3].AO = 63) & (GEN[3].DP < 127)) | ((GEN[3].AO = 64) &   (GEN[3].DP < 129)) | ((GEN[3].AO = 65) & (GEN[3].DP < 131)) | ((GEN[3].AO = 66) & (GEN[3].DP < 133)) | ((GEN  [3].AO = 67) & (GEN[3].DP < 135)) | ((GEN[3].AO = 68) & (GEN[3].DP < 137)) | ((GEN[3].AO = 69) & (GEN[3].DP <   139)) | ((GEN[3].AO = 70) & (GEN[3].DP < 141)) | ((GEN[3].AO = 71) & (GEN[3].DP < 143)) | ((GEN[3].AO = 72) &   (GEN[3].DP < 145)) | ((GEN[3].AO = 73) & (GEN[3].DP < 147)) | ((GEN[3].AO = 74) & (GEN[3].DP < 149)) | ((GEN  [3].AO = 75) & (GEN[3].DP < 151)) | ((GEN[3].AO = 76) & (GEN[3].DP < 153)) | ((GEN[3].AO = 77) & (GEN[3].DP <   155)) | ((GEN[3].AO = 78) & (GEN[3].DP < 157)) | ((GEN[3].AO = 79) & (GEN[3].DP < 159)) | (GEN[3].AO > 79)  )  )  ) | (  (  ( (   (GEN[0].AO < 2) | ((GEN[0].AO = 2) & (GEN[0].DP > 9)) | ((GEN[0].AO = 3) & (GEN[0].DP > 14)) | ((GEN[0].AO =   4) & (GEN[0].DP > 19)) | ((GEN[0].AO = 5) & (GEN[0].DP > 24)) | ((GEN[0].AO = 6) & (GEN[0].DP > 29)) | ((GEN  [0].AO = 7) & (GEN[0].DP > 34)) | ((GEN[0].AO = 8) & (GEN[0].DP > 39)) | ((GEN[0].AO = 9) & (GEN[0].DP > 44))   | ((GEN[0].AO = 10) & (GEN[0].DP > 49)) | ((GEN[0].AO = 11) & (GEN[0].DP > 54)) | ((GEN[0].AO = 12) & (GEN  [0].DP > 59)) | ((GEN[0].AO = 13) & (GEN[0].DP > 64)) | ((GEN[0].AO = 14) & (GEN[0].DP > 69)) | ((GEN[0].AO =   15) & (GEN[0].DP > 74)) | ((GEN[0].AO = 16) & (GEN[0].DP > 79)) | ((GEN[0].AO = 17) & (GEN[0].DP > 84)) |   ((GEN[0].AO = 18) & (GEN[0].DP > 89)) | ((GEN[0].AO = 19) & (GEN[0].DP > 94)) | ((GEN[0].AO = 20) & (GEN  [0].DP > 99)) | ((GEN[0].AO = 21) & (GEN[0].DP > 104)) | ((GEN[0].AO = 22) & (GEN[0].DP > 109)) | ((GEN[0].AO   = 23) & (GEN[0].DP > 114)) | ((GEN[0].AO = 24) & (GEN[0].DP > 119)) | ((GEN[0].AO = 25) & (GEN[0].DP > 124))   | ((GEN[0].AO = 26) & (GEN[0].DP > 129)) | ((GEN[0].AO = 27) & (GEN[0].DP > 134)) | ((GEN[0].AO = 28) & (GEN  [0].DP > 139)) | ((GEN[0].AO = 29) & (GEN[0].DP > 144)) | ((GEN[0].AO = 30) & (GEN[0].DP > 149)) | ((GEN  [0].AO = 31) & (GEN[0].DP > 154)) | ((GEN[0].AO = 32) & (GEN[0].DP > 159)) | ((GEN[0].AO = 33) & (GEN[0].DP >   164)) | ((GEN[0].AO = 34) & (GEN[0].DP > 169)) | ((GEN[0].AO = 35) & (GEN[0].DP > 174)) | ((GEN[0].AO = 36) &   (GEN[0].DP > 179)) | ((GEN[0].AO = 37) & (GEN[0].DP > 184)) | ((GEN[0].AO = 38) & (GEN[0].DP > 189)) | ((GEN  [0].AO = 39) & (GEN[0].DP > 194)) | ((GEN[0].AO = 40) & (GEN[0].DP > 199))  ) & (GEN[1].AO = 0) ) | ( (   (GEN[1].AO < 2) | ((GEN[1].AO = 2) & (GEN[1].DP > 9)) | ((GEN[1].AO = 3) & (GEN[1].DP > 14)) | ((GEN[1].AO =   4) & (GEN[1].DP > 19)) | ((GEN[1].AO = 5) & (GEN[1].DP > 24)) | ((GEN[1].AO = 6) & (GEN[1].DP > 29)) | ((GEN  [1].AO = 7) & (GEN[1].DP > 34)) | ((GEN[1].AO = 8) & (GEN[1].DP > 39)) | ((GEN[1].AO = 9) & (GEN[1].DP > 44))   | ((GEN[1].AO = 10) & (GEN[1].DP > 49)) | ((GEN[1].AO = 11) & (GEN[1].DP > 54)) | ((GEN[1].AO = 12) & (GEN  [1].DP > 59)) | ((GEN[1].AO = 13) & (GEN[1].DP > 64)) | ((GEN[1].AO = 14) & (GEN[1].DP > 69)) | ((GEN[1].AO =   15) & (GEN[1].DP > 74)) | ((GEN[1].AO = 16) & (GEN[1].DP > 79)) | ((GEN[1].AO = 17) & (GEN[1].DP > 84)) |   ((GEN[1].AO = 18) & (GEN[1].DP > 89)) | ((GEN[1].AO = 19) & (GEN[1].DP > 94)) | ((GEN[1].AO = 20) & (GEN  [1].DP > 99)) | ((GEN[1].AO = 21) & (GEN[1].DP > 104)) | ((GEN[1].AO = 22) & (GEN[1].DP > 109)) | ((GEN[1].AO   = 23) & (GEN[1].DP > 114)) | ((GEN[1].AO = 24) & (GEN[1].DP > 119)) | ((GEN[1].AO = 25) & (GEN[1].DP > 124))   | ((GEN[1].AO = 26) & (GEN[1].DP > 129)) | ((GEN[1].AO = 27) & (GEN[1].DP > 134)) | ((GEN[1].AO = 28) & (GEN  [1].DP > 139)) | ((GEN[1].AO = 29) & (GEN[1].DP > 144)) | ((GEN[1].AO = 30) & (GEN[1].DP > 149)) | ((GEN  [1].AO = 31) & (GEN[1].DP > 154)) | ((GEN[1].AO = 32) & (GEN[1].DP > 159)) | ((GEN[1].AO = 33) & (GEN[1].DP >   164)) | ((GEN[1].AO = 34) & (GEN[1].DP > 169)) | ((GEN[1].AO = 35) & (GEN[1].DP > 174)) | ((GEN[1].AO = 36) &   (GEN[1].DP > 179)) | ((GEN[1].AO = 37) & (GEN[1].DP > 184)) | ((GEN[1].AO = 38) & (GEN[1].DP > 189)) | ((GEN  [1].AO = 39) & (GEN[1].DP > 194)) | ((GEN[1].AO = 40) & (GEN[1].DP > 199))  ) & (GEN[0].AO = 0) )  ) & (  ( (   (GEN[4].AO < 2) | ((GEN[4].AO = 2) & (GEN[4].DP > 9)) | ((GEN[4].AO = 3) & (GEN[4].DP > 14)) | ((GEN[4].AO =   4) & (GEN[4].DP > 19)) | ((GEN[4].AO = 5) & (GEN[4].DP > 24)) | ((GEN[4].AO = 6) & (GEN[4].DP > 29)) | ((GEN  [4].AO = 7) & (GEN[4].DP > 34)) | ((GEN[4].AO = 8) & (GEN[4].DP > 39)) | ((GEN[4].AO = 9) & (GEN[4].DP > 44))   | ((GEN[4].AO = 10) & (GEN[4].DP > 49)) | ((GEN[4].AO = 11) & (GEN[4].DP > 54)) | ((GEN[4].AO = 12) & (GEN  [4].DP > 59)) | ((GEN[4].AO = 13) & (GEN[4].DP > 64)) | ((GEN[4].AO = 14) & (GEN[4].DP > 69)) | ((GEN[4].AO =   15) & (GEN[4].DP > 74)) | ((GEN[4].AO = 16) & (GEN[4].DP > 79)) | ((GEN[4].AO = 17) & (GEN[4].DP > 84)) |   ((GEN[4].AO = 18) & (GEN[4].DP > 89)) | ((GEN[4].AO = 19) & (GEN[4].DP > 94)) | ((GEN[4].AO = 20) & (GEN  [4].DP > 99)) | ((GEN[4].AO = 21) & (GEN[4].DP > 104)) | ((GEN[4].AO = 22) & (GEN[4].DP > 109)) | ((GEN[4].AO   = 23) & (GEN[4].DP > 114)) | ((GEN[4].AO = 24) & (GEN[4].DP > 119)) | ((GEN[4].AO = 25) & (GEN[4].DP > 124))   | ((GEN[4].AO = 26) & (GEN[4].DP > 129)) | ((GEN[4].AO = 27) & (GEN[4].DP > 134)) | ((GEN[4].AO = 28) & (GEN  [4].DP > 139)) | ((GEN[4].AO = 29) & (GEN[4].DP > 144)) | ((GEN[4].AO = 30) & (GEN[4].DP > 149)) | ((GEN  [4].AO = 31) & (GEN[4].DP > 154)) | ((GEN[4].AO = 32) & (GEN[4].DP > 159)) | ((GEN[4].AO = 33) & (GEN[4].DP >   164)) | ((GEN[4].AO = 34) & (GEN[4].DP > 169)) | ((GEN[4].AO = 35) & (GEN[4].DP > 174)) | ((GEN[4].AO = 36) &   (GEN[4].DP > 179)) | ((GEN[4].AO = 37) & (GEN[4].DP > 184)) | ((GEN[4].AO = 38) & (GEN[4].DP > 189)) | ((GEN  [4].AO = 39) & (GEN[4].DP > 194)) | ((GEN[4].AO = 40) & (GEN[4].DP > 199))  ) & (GEN[5].AO = 0) ) | ( (   (GEN[5].AO < 2) | ((GEN[5].AO = 2) & (GEN[5].DP > 9)) | ((GEN[5].AO = 3) & (GEN[5].DP > 14)) | ((GEN[5].AO =   4) & (GEN[5].DP > 19)) | ((GEN[5].AO = 5) & (GEN[5].DP > 24)) | ((GEN[5].AO = 6) & (GEN[5].DP > 29)) | ((GEN  [5].AO = 7) & (GEN[5].DP > 34)) | ((GEN[5].AO = 8) & (GEN[5].DP > 39)) | ((GEN[5].AO = 9) & (GEN[5].DP > 44))   | ((GEN[5].AO = 10) & (GEN[5].DP > 49)) | ((GEN[5].AO = 11) & (GEN[5].DP > 54)) | ((GEN[5].AO = 12) & (GEN  [5].DP > 59)) | ((GEN[5].AO = 13) & (GEN[5].DP > 64)) | ((GEN[5].AO = 14) & (GEN[5].DP > 69)) | ((GEN[5].AO =   15) & (GEN[5].DP > 74)) | ((GEN[5].AO = 16) & (GEN[5].DP > 79)) | ((GEN[5].AO = 17) & (GEN[5].DP > 84)) |   ((GEN[5].AO = 18) & (GEN[5].DP > 89)) | ((GEN[5].AO = 19) & (GEN[5].DP > 94)) | ((GEN[5].AO = 20) & (GEN  [5].DP > 99)) | ((GEN[5].AO = 21) & (GEN[5].DP > 104)) | ((GEN[5].AO = 22) & (GEN[5].DP > 109)) | ((GEN[5].AO   = 23) & (GEN[5].DP > 114)) | ((GEN[5].AO = 24) & (GEN[5].DP > 119)) | ((GEN[5].AO = 25) & (GEN[5].DP > 124))   | ((GEN[5].AO = 26) & (GEN[5].DP > 129)) | ((GEN[5].AO = 27) & (GEN[5].DP > 134)) | ((GEN[5].AO = 28) & (GEN  [5].DP > 139)) | ((GEN[5].AO = 29) & (GEN[5].DP > 144)) | ((GEN[5].AO = 30) & (GEN[5].DP > 149)) | ((GEN  [5].AO = 31) & (GEN[5].DP > 154)) | ((GEN[5].AO = 32) & (GEN[5].DP > 159)) | ((GEN[5].AO = 33) & (GEN[5].DP >   164)) | ((GEN[5].AO = 34) & (GEN[5].DP > 169)) | ((GEN[5].AO = 35) & (GEN[5].DP > 174)) | ((GEN[5].AO = 36) &   (GEN[5].DP > 179)) | ((GEN[5].AO = 37) & (GEN[5].DP > 184)) | ((GEN[5].AO = 38) & (GEN[5].DP > 189)) | ((GEN  [5].AO = 39) & (GEN[5].DP > 194)) | ((GEN[5].AO = 40) & (GEN[5].DP > 199))  ) & (GEN[4].AO = 0) )  ) & (  (   ((GEN[2].AO = 3) & (GEN[2].DP < 7)) | ((GEN[2].AO = 4) & (GEN[2].DP < 9)) | ((GEN[2].AO = 5) & (GEN[2].DP <   11)) | ((GEN[2].AO = 6) & (GEN[2].DP < 13)) | ((GEN[2].AO = 7) & (GEN[2].DP < 15)) | ((GEN[2].AO = 8) & (GEN  [2].DP < 17)) | ((GEN[2].AO = 9) & (GEN[2].DP < 19)) | ((GEN[2].AO = 10) & (GEN[2].DP < 21)) | ((GEN[2].AO =   11) & (GEN[2].DP < 23)) | ((GEN[2].AO = 12) & (GEN[2].DP < 25)) | ((GEN[2].AO = 13) & (GEN[2].DP < 27)) |   ((GEN[2].AO = 14) & (GEN[2].DP < 29)) | ((GEN[2].AO = 15) & (GEN[2].DP < 31)) | ((GEN[2].AO = 16) & (GEN  [2].DP < 33)) | ((GEN[2].AO = 17) & (GEN[2].DP < 35)) | ((GEN[2].AO = 18) & (GEN[2].DP < 37)) | ((GEN[2].AO =   19) & (GEN[2].DP < 39)) | ((GEN[2].AO = 20) & (GEN[2].DP < 41)) | ((GEN[2].AO = 21) & (GEN[2].DP < 43)) |   ((GEN[2].AO = 22) & (GEN[2].DP < 45)) | ((GEN[2].AO = 23) & (GEN[2].DP < 47)) | ((GEN[2].AO = 24) & (GEN  [2].DP < 49)) | ((GEN[2].AO = 25) & (GEN[2].DP < 51)) | ((GEN[2].AO = 26) & (GEN[2].DP < 53)) | ((GEN[2].AO =   27) & (GEN[2].DP < 55)) | ((GEN[2].AO = 28) & (GEN[2].DP < 57)) | ((GEN[2].AO = 29) & (GEN[2].DP < 59)) |   ((GEN[2].AO = 30) & (GEN[2].DP < 61)) | ((GEN[2].AO = 31) & (GEN[2].DP < 63)) | ((GEN[2].AO = 32) & (GEN  [2].DP < 65)) | ((GEN[2].AO = 33) & (GEN[2].DP < 67)) | ((GEN[2].AO = 34) & (GEN[2].DP < 69)) | ((GEN[2].AO =   35) & (GEN[2].DP < 71)) | ((GEN[2].AO = 36) & (GEN[2].DP < 73)) | ((GEN[2].AO = 37) & (GEN[2].DP < 75)) |   ((GEN[2].AO = 38) & (GEN[2].DP < 77)) | ((GEN[2].AO = 39) & (GEN[2].DP < 79)) | ((GEN[2].AO = 40) & (GEN  [2].DP < 81)) | ((GEN[2].AO = 41) & (GEN[2].DP < 83)) | ((GEN[2].AO = 42) & (GEN[2].DP < 85)) | ((GEN[2].AO =   43) & (GEN[2].DP < 87)) | ((GEN[2].AO = 44) & (GEN[2].DP < 89)) | ((GEN[2].AO = 45) & (GEN[2].DP < 91)) |   ((GEN[2].AO = 46) & (GEN[2].DP < 93)) | ((GEN[2].AO = 47) & (GEN[2].DP < 95)) | ((GEN[2].AO = 48) & (GEN  [2].DP < 97)) | ((GEN[2].AO = 49) & (GEN[2].DP < 99)) | ((GEN[2].AO = 50) & (GEN[2].DP < 101)) | ((GEN[2].AO   = 51) & (GEN[2].DP < 103)) | ((GEN[2].AO = 52) & (GEN[2].DP < 105)) | ((GEN[2].AO = 53) & (GEN[2].DP < 107))   | ((GEN[2].AO = 54) & (GEN[2].DP < 109)) | ((GEN[2].AO = 55) & (GEN[2].DP < 111)) | ((GEN[2].AO = 56) & (GEN  [2].DP < 113)) | ((GEN[2].AO = 57) & (GEN[2].DP < 115)) | ((GEN[2].AO = 58) & (GEN[2].DP < 117)) | ((GEN  [2].AO = 59) & (GEN[2].DP < 119)) | ((GEN[2].AO = 60) & (GEN[2].DP < 121)) | ((GEN[2].AO = 61) & (GEN[2].DP <   123)) | ((GEN[2].AO = 62) & (GEN[2].DP < 125)) | ((GEN[2].AO = 63) & (GEN[2].DP < 127)) | ((GEN[2].AO = 64) &   (GEN[2].DP < 129)) | ((GEN[2].AO = 65) & (GEN[2].DP < 131)) | ((GEN[2].AO = 66) & (GEN[2].DP < 133)) | ((GEN  [2].AO = 67) & (GEN[2].DP < 135)) | ((GEN[2].AO = 68) & (GEN[2].DP < 137)) | ((GEN[2].AO = 69) & (GEN[2].DP <   139)) | ((GEN[2].AO = 70) & (GEN[2].DP < 141)) | ((GEN[2].AO = 71) & (GEN[2].DP < 143)) | ((GEN[2].AO = 72) &   (GEN[2].DP < 145)) | ((GEN[2].AO = 73) & (GEN[2].DP < 147)) | ((GEN[2].AO = 74) & (GEN[2].DP < 149)) | ((GEN  [2].AO = 75) & (GEN[2].DP < 151)) | ((GEN[2].AO = 76) & (GEN[2].DP < 153)) | ((GEN[2].AO = 77) & (GEN[2].DP <   155)) | ((GEN[2].AO = 78) & (GEN[2].DP < 157)) | ((GEN[2].AO = 79) & (GEN[2].DP < 159)) | (GEN[2].AO > 79)  ) & (   ((GEN[3].AO = 3) & (GEN[3].DP < 7)) | ((GEN[3].AO = 4) & (GEN[3].DP < 9)) | ((GEN[3].AO = 5) & (GEN[3].DP <   11)) | ((GEN[3].AO = 6) & (GEN[3].DP < 13)) | ((GEN[3].AO = 7) & (GEN[3].DP < 15)) | ((GEN[3].AO = 8) & (GEN  [3].DP < 17)) | ((GEN[3].AO = 9) & (GEN[3].DP < 19)) | ((GEN[3].AO = 10) & (GEN[3].DP < 21)) | ((GEN[3].AO =   11) & (GEN[3].DP < 23)) | ((GEN[3].AO = 12) & (GEN[3].DP < 25)) | ((GEN[3].AO = 13) & (GEN[3].DP < 27)) |   ((GEN[3].AO = 14) & (GEN[3].DP < 29)) | ((GEN[3].AO = 15) & (GEN[3].DP < 31)) | ((GEN[3].AO = 16) & (GEN  [3].DP < 33)) | ((GEN[3].AO = 17) & (GEN[3].DP < 35)) | ((GEN[3].AO = 18) & (GEN[3].DP < 37)) | ((GEN[3].AO =   19) & (GEN[3].DP < 39)) | ((GEN[3].AO = 20) & (GEN[3].DP < 41)) | ((GEN[3].AO = 21) & (GEN[3].DP < 43)) |   ((GEN[3].AO = 22) & (GEN[3].DP < 45)) | ((GEN[3].AO = 23) & (GEN[3].DP < 47)) | ((GEN[3].AO = 24) & (GEN  [3].DP < 49)) | ((GEN[3].AO = 25) & (GEN[3].DP < 51)) | ((GEN[3].AO = 26) & (GEN[3].DP < 53)) | ((GEN[3].AO =   27) & (GEN[3].DP < 55)) | ((GEN[3].AO = 28) & (GEN[3].DP < 57)) | ((GEN[3].AO = 29) & (GEN[3].DP < 59)) |   ((GEN[3].AO = 30) & (GEN[3].DP < 61)) | ((GEN[3].AO = 31) & (GEN[3].DP < 63)) | ((GEN[3].AO = 32) & (GEN  [3].DP < 65)) | ((GEN[3].AO = 33) & (GEN[3].DP < 67)) | ((GEN[3].AO = 34) & (GEN[3].DP < 69)) | ((GEN[3].AO =   35) & (GEN[3].DP < 71)) | ((GEN[3].AO = 36) & (GEN[3].DP < 73)) | ((GEN[3].AO = 37) & (GEN[3].DP < 75)) |   ((GEN[3].AO = 38) & (GEN[3].DP < 77)) | ((GEN[3].AO = 39) & (GEN[3].DP < 79)) | ((GEN[3].AO = 40) & (GEN  [3].DP < 81)) | ((GEN[3].AO = 41) & (GEN[3].DP < 83)) | ((GEN[3].AO = 42) & (GEN[3].DP < 85)) | ((GEN[3].AO =   43) & (GEN[3].DP < 87)) | ((GEN[3].AO = 44) & (GEN[3].DP < 89)) | ((GEN[3].AO = 45) & (GEN[3].DP < 91)) |   ((GEN[3].AO = 46) & (GEN[3].DP < 93)) | ((GEN[3].AO = 47) & (GEN[3].DP < 95)) | ((GEN[3].AO = 48) & (GEN  [3].DP < 97)) | ((GEN[3].AO = 49) & (GEN[3].DP < 99)) | ((GEN[3].AO = 50) & (GEN[3].DP < 101)) | ((GEN[3].AO   = 51) & (GEN[3].DP < 103)) | ((GEN[3].AO = 52) & (GEN[3].DP < 105)) | ((GEN[3].AO = 53) & (GEN[3].DP < 107))   | ((GEN[3].AO = 54) & (GEN[3].DP < 109)) | ((GEN[3].AO = 55) & (GEN[3].DP < 111)) | ((GEN[3].AO = 56) & (GEN  [3].DP < 113)) | ((GEN[3].AO = 57) & (GEN[3].DP < 115)) | ((GEN[3].AO = 58) & (GEN[3].DP < 117)) | ((GEN  [3].AO = 59) & (GEN[3].DP < 119)) | ((GEN[3].AO = 60) & (GEN[3].DP < 121)) | ((GEN[3].AO = 61) & (GEN[3].DP <   123)) | ((GEN[3].AO = 62) & (GEN[3].DP < 125)) | ((GEN[3].AO = 63) & (GEN[3].DP < 127)) | ((GEN[3].AO = 64) &   (GEN[3].DP < 129)) | ((GEN[3].AO = 65) & (GEN[3].DP < 131)) | ((GEN[3].AO = 66) & (GEN[3].DP < 133)) | ((GEN  [3].AO = 67) & (GEN[3].DP < 135)) | ((GEN[3].AO = 68) & (GEN[3].DP < 137)) | ((GEN[3].AO = 69) & (GEN[3].DP <   139)) | ((GEN[3].AO = 70) & (GEN[3].DP < 141)) | ((GEN[3].AO = 71) & (GEN[3].DP < 143)) | ((GEN[3].AO = 72) &   (GEN[3].DP < 145)) | ((GEN[3].AO = 73) & (GEN[3].DP < 147)) | ((GEN[3].AO = 74) & (GEN[3].DP < 149)) | ((GEN  [3].AO = 75) & (GEN[3].DP < 151)) | ((GEN[3].AO = 76) & (GEN[3].DP < 153)) | ((GEN[3].AO = 77) & (GEN[3].DP <   155)) | ((GEN[3].AO = 78) & (GEN[3].DP < 157)) | ((GEN[3].AO = 79) & (GEN[3].DP < 159)) | (GEN[3].AO > 79)  )  )  ) | (  ( (    (GEN[0].AO < 1) | ((GEN[0].AO = 1) & (GEN[0].DP > 6)) | ((GEN[0].AO = 2) & (GEN[0].DP > 12)) | ((GEN[0].AO =   3) & (GEN[0].DP > 19)) | ((GEN[0].AO = 4) & (GEN[0].DP > 26)) | ((GEN[0].AO = 5) & (GEN[0].DP > 32)) | ((GEN  [0].AO = 6) & (GEN[0].DP > 39)) | ((GEN[0].AO = 7) & (GEN[0].DP > 46)) | ((GEN[0].AO = 8) & (GEN[0].DP > 52))   | ((GEN[0].AO = 9) & (GEN[0].DP > 59)) | ((GEN[0].AO = 10) & (GEN[0].DP > 66)) | ((GEN[0].AO = 11) & (GEN  [0].DP > 72)) | ((GEN[0].AO = 12) & (GEN[0].DP > 79)) | ((GEN[0].AO = 13) & (GEN[0].DP > 86)) | ((GEN[0].AO =   14) & (GEN[0].DP > 92)) | ((GEN[0].AO = 15) & (GEN[0].DP > 99)) | ((GEN[0].AO = 16) & (GEN[0].DP > 106)) |   ((GEN[0].AO = 17) & (GEN[0].DP > 112)) | ((GEN[0].AO = 18) & (GEN[0].DP > 119)) | ((GEN[0].AO = 19) & (GEN  [0].DP > 126)) | ((GEN[0].AO = 20) & (GEN[0].DP > 132)) | ((GEN[0].AO = 21) & (GEN[0].DP > 139)) | ((GEN  [0].AO = 22) & (GEN[0].DP > 146)) | ((GEN[0].AO = 23) & (GEN[0].DP > 152)) | ((GEN[0].AO = 24) & (GEN[0].DP >   159)) | ((GEN[0].AO = 25) & (GEN[0].DP > 166)) | ((GEN[0].AO = 26) & (GEN[0].DP > 172)) | ((GEN[0].AO = 27) &   (GEN[0].DP > 179)) | ((GEN[0].AO = 28) & (GEN[0].DP > 186)) | ((GEN[0].AO = 29) & (GEN[0].DP > 192)) | ((GEN  [0].AO = 30) & (GEN[0].DP > 199))   ) & (    (GEN[1].AO < 1) | ((GEN[1].AO = 1) & (GEN[1].DP > 6)) | ((GEN[1].AO = 2) & (GEN[1].DP > 12)) | ((GEN[1].AO =   3) & (GEN[1].DP > 19)) | ((GEN[1].AO = 4) & (GEN[1].DP > 26)) | ((GEN[1].AO = 5) & (GEN[1].DP > 32)) | ((GEN  [1].AO = 6) & (GEN[1].DP > 39)) | ((GEN[1].AO = 7) & (GEN[1].DP > 46)) | ((GEN[1].AO = 8) & (GEN[1].DP > 52))   | ((GEN[1].AO = 9) & (GEN[1].DP > 59)) | ((GEN[1].AO = 10) & (GEN[1].DP > 66)) | ((GEN[1].AO = 11) & (GEN  [1].DP > 72)) | ((GEN[1].AO = 12) & (GEN[1].DP > 79)) | ((GEN[1].AO = 13) & (GEN[1].DP > 86)) | ((GEN[1].AO =   14) & (GEN[1].DP > 92)) | ((GEN[1].AO = 15) & (GEN[1].DP > 99)) | ((GEN[1].AO = 16) & (GEN[1].DP > 106)) |   ((GEN[1].AO = 17) & (GEN[1].DP > 112)) | ((GEN[1].AO = 18) & (GEN[1].DP > 119)) | ((GEN[1].AO = 19) & (GEN  [1].DP > 126)) | ((GEN[1].AO = 20) & (GEN[1].DP > 132)) | ((GEN[1].AO = 21) & (GEN[1].DP > 139)) | ((GEN  [1].AO = 22) & (GEN[1].DP > 146)) | ((GEN[1].AO = 23) & (GEN[1].DP > 152)) | ((GEN[1].AO = 24) & (GEN[1].DP >   159)) | ((GEN[1].AO = 25) & (GEN[1].DP > 166)) | ((GEN[1].AO = 26) & (GEN[1].DP > 172)) | ((GEN[1].AO = 27) &   (GEN[1].DP > 179)) | ((GEN[1].AO = 28) & (GEN[1].DP > 186)) | ((GEN[1].AO = 29) & (GEN[1].DP > 192)) | ((GEN  [1].AO = 30) & (GEN[1].DP > 199))   )  ) & (  (    (GEN[4].AO < 1) | ((GEN[4].AO = 1) & (GEN[4].DP > 6)) | ((GEN[4].AO = 2) & (GEN[4].DP > 12)) | ((GEN[4].AO =   3) & (GEN[4].DP > 19)) | ((GEN[4].AO = 4) & (GEN[4].DP > 26)) | ((GEN[4].AO = 5) & (GEN[4].DP > 32)) | ((GEN  [4].AO = 6) & (GEN[4].DP > 39)) | ((GEN[4].AO = 7) & (GEN[4].DP > 46)) | ((GEN[4].AO = 8) & (GEN[4].DP > 52))   | ((GEN[4].AO = 9) & (GEN[4].DP > 59)) | ((GEN[4].AO = 10) & (GEN[4].DP > 66)) | ((GEN[4].AO = 11) & (GEN  [4].DP > 72)) | ((GEN[4].AO = 12) & (GEN[4].DP > 79)) | ((GEN[4].AO = 13) & (GEN[4].DP > 86)) | ((GEN[4].AO =   14) & (GEN[4].DP > 92)) | ((GEN[4].AO = 15) & (GEN[4].DP > 99)) | ((GEN[4].AO = 16) & (GEN[4].DP > 106)) |   ((GEN[4].AO = 17) & (GEN[4].DP > 112)) | ((GEN[4].AO = 18) & (GEN[4].DP > 119)) | ((GEN[4].AO = 19) & (GEN  [4].DP > 126)) | ((GEN[4].AO = 20) & (GEN[4].DP > 132)) | ((GEN[4].AO = 21) & (GEN[4].DP > 139)) | ((GEN  [4].AO = 22) & (GEN[4].DP > 146)) | ((GEN[4].AO = 23) & (GEN[4].DP > 152)) | ((GEN[4].AO = 24) & (GEN[4].DP >   159)) | ((GEN[4].AO = 25) & (GEN[4].DP > 166)) | ((GEN[4].AO = 26) & (GEN[4].DP > 172)) | ((GEN[4].AO = 27) &   (GEN[4].DP > 179)) | ((GEN[4].AO = 28) & (GEN[4].DP > 186)) | ((GEN[4].AO = 29) & (GEN[4].DP > 192)) | ((GEN  [4].AO = 30) & (GEN[4].DP > 199))   ) & (    (GEN[5].AO < 1) | ((GEN[5].AO = 1) & (GEN[5].DP > 6)) | ((GEN[5].AO = 2) & (GEN[5].DP > 12)) | ((GEN[5].AO =   3) & (GEN[5].DP > 19)) | ((GEN[5].AO = 4) & (GEN[5].DP > 26)) | ((GEN[5].AO = 5) & (GEN[5].DP > 32)) | ((GEN  [5].AO = 6) & (GEN[5].DP > 39)) | ((GEN[5].AO = 7) & (GEN[5].DP > 46)) | ((GEN[5].AO = 8) & (GEN[5].DP > 52))   | ((GEN[5].AO = 9) & (GEN[5].DP > 59)) | ((GEN[5].AO = 10) & (GEN[5].DP > 66)) | ((GEN[5].AO = 11) & (GEN  [5].DP > 72)) | ((GEN[5].AO = 12) & (GEN[5].DP > 79)) | ((GEN[5].AO = 13) & (GEN[5].DP > 86)) | ((GEN[5].AO =   14) & (GEN[5].DP > 92)) | ((GEN[5].AO = 15) & (GEN[5].DP > 99)) | ((GEN[5].AO = 16) & (GEN[5].DP > 106)) |   ((GEN[5].AO = 17) & (GEN[5].DP > 112)) | ((GEN[5].AO = 18) & (GEN[5].DP > 119)) | ((GEN[5].AO = 19) & (GEN  [5].DP > 126)) | ((GEN[5].AO = 20) & (GEN[5].DP > 132)) | ((GEN[5].AO = 21) & (GEN[5].DP > 139)) | ((GEN  [5].AO = 22) & (GEN[5].DP > 146)) | ((GEN[5].AO = 23) & (GEN[5].DP > 152)) | ((GEN[5].AO = 24) & (GEN[5].DP >   159)) | ((GEN[5].AO = 25) & (GEN[5].DP > 166)) | ((GEN[5].AO = 26) & (GEN[5].DP > 172)) | ((GEN[5].AO = 27) &   (GEN[5].DP > 179)) | ((GEN[5].AO = 28) & (GEN[5].DP > 186)) | ((GEN[5].AO = 29) & (GEN[5].DP > 192)) | ((GEN  [5].AO = 30) & (GEN[5].DP > 199))   )  ) & (  (   ((GEN[2].AO = 4) & (GEN[2].DP < 8)) | ((GEN[2].AO = 5) & (GEN[2].DP < 9)) | ((GEN[2].AO = 6) & (GEN[2].DP <   11)) | ((GEN[2].AO = 7) & (GEN[2].DP < 13)) | ((GEN[2].AO = 8) & (GEN[2].DP < 14)) | ((GEN[2].AO = 9) & (GEN  [2].DP < 16)) | ((GEN[2].AO = 10) & (GEN[2].DP < 18)) | ((GEN[2].AO = 11) & (GEN[2].DP < 19)) | ((GEN[2].AO =   12) & (GEN[2].DP < 21)) | ((GEN[2].AO = 13) & (GEN[2].DP < 23)) | ((GEN[2].AO = 14) & (GEN[2].DP < 24)) |   ((GEN[2].AO = 15) & (GEN[2].DP < 26)) | ((GEN[2].AO = 16) & (GEN[2].DP < 28)) | ((GEN[2].AO = 17) & (GEN  [2].DP < 29)) | ((GEN[2].AO = 18) & (GEN[2].DP < 31)) | ((GEN[2].AO = 19) & (GEN[2].DP < 33)) | ((GEN[2].AO =   20) & (GEN[2].DP < 34)) | ((GEN[2].AO = 21) & (GEN[2].DP < 36)) | ((GEN[2].AO = 22) & (GEN[2].DP < 38)) |   ((GEN[2].AO = 23) & (GEN[2].DP < 39)) | ((GEN[2].AO = 24) & (GEN[2].DP < 41)) | ((GEN[2].AO = 25) & (GEN  [2].DP < 43)) | ((GEN[2].AO = 26) & (GEN[2].DP < 44)) | ((GEN[2].AO = 27) & (GEN[2].DP < 46)) | ((GEN[2].AO =   28) & (GEN[2].DP < 48)) | ((GEN[2].AO = 29) & (GEN[2].DP < 49)) | ((GEN[2].AO = 30) & (GEN[2].DP < 51)) |   ((GEN[2].AO = 31) & (GEN[2].DP < 53)) | ((GEN[2].AO = 32) & (GEN[2].DP < 54)) | ((GEN[2].AO = 33) & (GEN  [2].DP < 56)) | ((GEN[2].AO = 34) & (GEN[2].DP < 58)) | ((GEN[2].AO = 35) & (GEN[2].DP < 59)) | ((GEN[2].AO =   36) & (GEN[2].DP < 61)) | ((GEN[2].AO = 37) & (GEN[2].DP < 63)) | ((GEN[2].AO = 38) & (GEN[2].DP < 64)) |   ((GEN[2].AO = 39) & (GEN[2].DP < 66)) | ((GEN[2].AO = 40) & (GEN[2].DP < 68)) | ((GEN[2].AO = 41) & (GEN  [2].DP < 69)) | ((GEN[2].AO = 42) & (GEN[2].DP < 71)) | ((GEN[2].AO = 43) & (GEN[2].DP < 73)) | ((GEN[2].AO =   44) & (GEN[2].DP < 74)) | ((GEN[2].AO = 45) & (GEN[2].DP < 76)) | ((GEN[2].AO = 46) & (GEN[2].DP < 78)) |   ((GEN[2].AO = 47) & (GEN[2].DP < 79)) | ((GEN[2].AO = 48) & (GEN[2].DP < 81)) | ((GEN[2].AO = 49) & (GEN  [2].DP < 83)) | ((GEN[2].AO = 50) & (GEN[2].DP < 84)) | ((GEN[2].AO = 51) & (GEN[2].DP < 86)) | ((GEN[2].AO =   52) & (GEN[2].DP < 88)) | ((GEN[2].AO = 53) & (GEN[2].DP < 89)) | ((GEN[2].AO = 54) & (GEN[2].DP < 91)) |   ((GEN[2].AO = 55) & (GEN[2].DP < 93)) | ((GEN[2].AO = 56) & (GEN[2].DP < 94)) | ((GEN[2].AO = 57) & (GEN  [2].DP < 96)) | ((GEN[2].AO = 58) & (GEN[2].DP < 98)) | ((GEN[2].AO = 59) & (GEN[2].DP < 99)) | ((GEN[2].AO =   60) & (GEN[2].DP < 101)) | ((GEN[2].AO = 61) & (GEN[2].DP < 103)) | ((GEN[2].AO = 62) & (GEN[2].DP < 104)) |   ((GEN[2].AO = 63) & (GEN[2].DP < 106)) | ((GEN[2].AO = 64) & (GEN[2].DP < 108)) | ((GEN[2].AO = 65) & (GEN  [2].DP < 109)) | ((GEN[2].AO = 66) & (GEN[2].DP < 111)) | ((GEN[2].AO = 67) & (GEN[2].DP < 113)) | ((GEN  [2].AO = 68) & (GEN[2].DP < 114)) | ((GEN[2].AO = 69) & (GEN[2].DP < 116)) | ((GEN[2].AO = 70) & (GEN[2].DP <   118)) | ((GEN[2].AO = 71) & (GEN[2].DP < 119)) | ((GEN[2].AO = 72) & (GEN[2].DP < 121)) | ((GEN[2].AO = 73) &   (GEN[2].DP < 123)) | ((GEN[2].AO = 74) & (GEN[2].DP < 124)) | ((GEN[2].AO = 75) & (GEN[2].DP < 126)) | ((GEN  [2].AO = 76) & (GEN[2].DP < 128)) | ((GEN[2].AO = 77) & (GEN[2].DP < 129)) | ((GEN[2].AO = 78) & (GEN[2].DP <   131)) | ((GEN[2].AO = 79) & (GEN[2].DP < 133)) | ((GEN[2].AO = 80) & (GEN[2].DP < 134)) | ((GEN[2].AO = 81) &   (GEN[2].DP < 136)) | ((GEN[2].AO = 82) & (GEN[2].DP < 138)) | ((GEN[2].AO = 83) & (GEN[2].DP < 139)) | ((GEN  [2].AO = 84) & (GEN[2].DP < 141)) | ((GEN[2].AO = 85) & (GEN[2].DP < 143)) | ((GEN[2].AO = 86) & (GEN[2].DP <   144)) | ((GEN[2].AO = 87) & (GEN[2].DP < 146)) | ((GEN[2].AO = 88) & (GEN[2].DP < 148)) | ((GEN[2].AO = 89) &   (GEN[2].DP < 149)) | ((GEN[2].AO = 90) & (GEN[2].DP < 151)) | ((GEN[2].AO = 91) & (GEN[2].DP < 153)) | ((GEN  [2].AO = 92) & (GEN[2].DP < 154)) | ((GEN[2].AO = 93) & (GEN[2].DP < 156)) | ((GEN[2].AO = 94) & (GEN[2].DP <   158)) | ((GEN[2].AO = 95) & (GEN[2].DP < 159)) | (GEN[2].AO > 95)  ) & (   ((GEN[3].AO = 4) & (GEN[3].DP < 8)) | ((GEN[3].AO = 5) & (GEN[3].DP < 9)) | ((GEN[3].AO = 6) & (GEN[3].DP <   11)) | ((GEN[3].AO = 7) & (GEN[3].DP < 13)) | ((GEN[3].AO = 8) & (GEN[3].DP < 14)) | ((GEN[3].AO = 9) & (GEN  [3].DP < 16)) | ((GEN[3].AO = 10) & (GEN[3].DP < 18)) | ((GEN[3].AO = 11) & (GEN[3].DP < 19)) | ((GEN[3].AO =   12) & (GEN[3].DP < 21)) | ((GEN[3].AO = 13) & (GEN[3].DP < 23)) | ((GEN[3].AO = 14) & (GEN[3].DP < 24)) |   ((GEN[3].AO = 15) & (GEN[3].DP < 26)) | ((GEN[3].AO = 16) & (GEN[3].DP < 28)) | ((GEN[3].AO = 17) & (GEN  [3].DP < 29)) | ((GEN[3].AO = 18) & (GEN[3].DP < 31)) | ((GEN[3].AO = 19) & (GEN[3].DP < 33)) | ((GEN[3].AO =   20) & (GEN[3].DP < 34)) | ((GEN[3].AO = 21) & (GEN[3].DP < 36)) | ((GEN[3].AO = 22) & (GEN[3].DP < 38)) |   ((GEN[3].AO = 23) & (GEN[3].DP < 39)) | ((GEN[3].AO = 24) & (GEN[3].DP < 41)) | ((GEN[3].AO = 25) & (GEN  [3].DP < 43)) | ((GEN[3].AO = 26) & (GEN[3].DP < 44)) | ((GEN[3].AO = 27) & (GEN[3].DP < 46)) | ((GEN[3].AO =   28) & (GEN[3].DP < 48)) | ((GEN[3].AO = 29) & (GEN[3].DP < 49)) | ((GEN[3].AO = 30) & (GEN[3].DP < 51)) |   ((GEN[3].AO = 31) & (GEN[3].DP < 53)) | ((GEN[3].AO = 32) & (GEN[3].DP < 54)) | ((GEN[3].AO = 33) & (GEN  [3].DP < 56)) | ((GEN[3].AO = 34) & (GEN[3].DP < 58)) | ((GEN[3].AO = 35) & (GEN[3].DP < 59)) | ((GEN[3].AO =   36) & (GEN[3].DP < 61)) | ((GEN[3].AO = 37) & (GEN[3].DP < 63)) | ((GEN[3].AO = 38) & (GEN[3].DP < 64)) |   ((GEN[3].AO = 39) & (GEN[3].DP < 66)) | ((GEN[3].AO = 40) & (GEN[3].DP < 68)) | ((GEN[3].AO = 41) & (GEN  [3].DP < 69)) | ((GEN[3].AO = 42) & (GEN[3].DP < 71)) | ((GEN[3].AO = 43) & (GEN[3].DP < 73)) | ((GEN[3].AO =   44) & (GEN[3].DP < 74)) | ((GEN[3].AO = 45) & (GEN[3].DP < 76)) | ((GEN[3].AO = 46) & (GEN[3].DP < 78)) |   ((GEN[3].AO = 47) & (GEN[3].DP < 79)) | ((GEN[3].AO = 48) & (GEN[3].DP < 81)) | ((GEN[3].AO = 49) & (GEN  [3].DP < 83)) | ((GEN[3].AO = 50) & (GEN[3].DP < 84)) | ((GEN[3].AO = 51) & (GEN[3].DP < 86)) | ((GEN[3].AO =   52) & (GEN[3].DP < 88)) | ((GEN[3].AO = 53) & (GEN[3].DP < 89)) | ((GEN[3].AO = 54) & (GEN[3].DP < 91)) |   ((GEN[3].AO = 55) & (GEN[3].DP < 93)) | ((GEN[3].AO = 56) & (GEN[3].DP < 94)) | ((GEN[3].AO = 57) & (GEN  [3].DP < 96)) | ((GEN[3].AO = 58) & (GEN[3].DP < 98)) | ((GEN[3].AO = 59) & (GEN[3].DP < 99)) | ((GEN[3].AO =   60) & (GEN[3].DP < 101)) | ((GEN[3].AO = 61) & (GEN[3].DP < 103)) | ((GEN[3].AO = 62) & (GEN[3].DP < 104)) |   ((GEN[3].AO = 63) & (GEN[3].DP < 106)) | ((GEN[3].AO = 64) & (GEN[3].DP < 108)) | ((GEN[3].AO = 65) & (GEN  [3].DP < 109)) | ((GEN[3].AO = 66) & (GEN[3].DP < 111)) | ((GEN[3].AO = 67) & (GEN[3].DP < 113)) | ((GEN  [3].AO = 68) & (GEN[3].DP < 114)) | ((GEN[3].AO = 69) & (GEN[3].DP < 116)) | ((GEN[3].AO = 70) & (GEN[3].DP <   118)) | ((GEN[3].AO = 71) & (GEN[3].DP < 119)) | ((GEN[3].AO = 72) & (GEN[3].DP < 121)) | ((GEN[3].AO = 73) &   (GEN[3].DP < 123)) | ((GEN[3].AO = 74) & (GEN[3].DP < 124)) | ((GEN[3].AO = 75) & (GEN[3].DP < 126)) | ((GEN  [3].AO = 76) & (GEN[3].DP < 128)) | ((GEN[3].AO = 77) & (GEN[3].DP < 129)) | ((GEN[3].AO = 78) & (GEN[3].DP <   131)) | ((GEN[3].AO = 79) & (GEN[3].DP < 133)) | ((GEN[3].AO = 80) & (GEN[3].DP < 134)) | ((GEN[3].AO = 81) &   (GEN[3].DP < 136)) | ((GEN[3].AO = 82) & (GEN[3].DP < 138)) | ((GEN[3].AO = 83) & (GEN[3].DP < 139)) | ((GEN  [3].AO = 84) & (GEN[3].DP < 141)) | ((GEN[3].AO = 85) & (GEN[3].DP < 143)) | ((GEN[3].AO = 86) & (GEN[3].DP <   144)) | ((GEN[3].AO = 87) & (GEN[3].DP < 146)) | ((GEN[3].AO = 88) & (GEN[3].DP < 148)) | ((GEN[3].AO = 89) &   (GEN[3].DP < 149)) | ((GEN[3].AO = 90) & (GEN[3].DP < 151)) | ((GEN[3].AO = 91) & (GEN[3].DP < 153)) | ((GEN  [3].AO = 92) & (GEN[3].DP < 154)) | ((GEN[3].AO = 93) & (GEN[3].DP < 156)) | ((GEN[3].AO = 94) & (GEN[3].DP <   158)) | ((GEN[3].AO = 95) & (GEN[3].DP < 159)) | (GEN[3].AO > 95)  )  )  )  )       |       (  (  ( (    (GEN[0].AO < 1) | ((GEN[0].AO = 1) & (GEN[0].DP > 9)) | ((GEN[0].AO = 2) & (GEN[0].DP > 19)) | ((GEN[0].AO =   3) & (GEN[0].DP > 29)) | ((GEN[0].AO = 4) & (GEN[0].DP > 39)) | ((GEN[0].AO = 5) & (GEN[0].DP > 49)) | ((GEN  [0].AO = 6) & (GEN[0].DP > 59)) | ((GEN[0].AO = 7) & (GEN[0].DP > 69)) | ((GEN[0].AO = 8) & (GEN[0].DP > 79))   | ((GEN[0].AO = 9) & (GEN[0].DP > 89)) | ((GEN[0].AO = 10) & (GEN[0].DP > 99)) | ((GEN[0].AO = 11) & (GEN  [0].DP > 109)) | ((GEN[0].AO = 12) & (GEN[0].DP > 119)) | ((GEN[0].AO = 13) & (GEN[0].DP > 129)) | ((GEN  [0].AO = 14) & (GEN[0].DP > 139)) | ((GEN[0].AO = 15) & (GEN[0].DP > 149)) | ((GEN[0].AO = 16) & (GEN[0].DP >   159)) | ((GEN[0].AO = 17) & (GEN[0].DP > 169)) | ((GEN[0].AO = 18) & (GEN[0].DP > 179)) | ((GEN[0].AO = 19) &   (GEN[0].DP > 189)) | ((GEN[0].AO = 20) & (GEN[0].DP > 199))  ) & (    (GEN[1].AO < 1) | ((GEN[1].AO = 1) & (GEN[1].DP > 9)) | ((GEN[1].AO = 2) & (GEN[1].DP > 19)) | ((GEN[1].AO =   3) & (GEN[1].DP > 29)) | ((GEN[1].AO = 4) & (GEN[1].DP > 39)) | ((GEN[1].AO = 5) & (GEN[1].DP > 49)) | ((GEN  [1].AO = 6) & (GEN[1].DP > 59)) | ((GEN[1].AO = 7) & (GEN[1].DP > 69)) | ((GEN[1].AO = 8) & (GEN[1].DP > 79))   | ((GEN[1].AO = 9) & (GEN[1].DP > 89)) | ((GEN[1].AO = 10) & (GEN[1].DP > 99)) | ((GEN[1].AO = 11) & (GEN  [1].DP > 109)) | ((GEN[1].AO = 12) & (GEN[1].DP > 119)) | ((GEN[1].AO = 13) & (GEN[1].DP > 129)) | ((GEN  [1].AO = 14) & (GEN[1].DP > 139)) | ((GEN[1].AO = 15) & (GEN[1].DP > 149)) | ((GEN[1].AO = 16) & (GEN[1].DP >   159)) | ((GEN[1].AO = 17) & (GEN[1].DP > 169)) | ((GEN[1].AO = 18) & (GEN[1].DP > 179)) | ((GEN[1].AO = 19) &   (GEN[1].DP > 189)) | ((GEN[1].AO = 20) & (GEN[1].DP > 199))  ) ) & ( (    (GEN[2].AO < 1) | ((GEN[2].AO = 1) & (GEN[2].DP > 9)) | ((GEN[2].AO = 2) & (GEN[2].DP > 19)) | ((GEN[2].AO =   3) & (GEN[2].DP > 29)) | ((GEN[2].AO = 4) & (GEN[2].DP > 39)) | ((GEN[2].AO = 5) & (GEN[2].DP > 49)) | ((GEN  [2].AO = 6) & (GEN[2].DP > 59)) | ((GEN[2].AO = 7) & (GEN[2].DP > 69)) | ((GEN[2].AO = 8) & (GEN[2].DP > 79))   | ((GEN[2].AO = 9) & (GEN[2].DP > 89)) | ((GEN[2].AO = 10) & (GEN[2].DP > 99)) | ((GEN[2].AO = 11) & (GEN  [2].DP > 109)) | ((GEN[2].AO = 12) & (GEN[2].DP > 119)) | ((GEN[2].AO = 13) & (GEN[2].DP > 129)) | ((GEN  [2].AO = 14) & (GEN[2].DP > 139)) | ((GEN[2].AO = 15) & (GEN[2].DP > 149)) | ((GEN[2].AO = 16) & (GEN[2].DP >   159)) | ((GEN[2].AO = 17) & (GEN[2].DP > 169)) | ((GEN[2].AO = 18) & (GEN[2].DP > 179)) | ((GEN[2].AO = 19) &   (GEN[2].DP > 189)) | ((GEN[2].AO = 20) & (GEN[2].DP > 199))  ) & (    (GEN[3].AO < 1) | ((GEN[3].AO = 1) & (GEN[3].DP > 9)) | ((GEN[3].AO = 2) & (GEN[3].DP > 19)) | ((GEN[3].AO =   3) & (GEN[3].DP > 29)) | ((GEN[3].AO = 4) & (GEN[3].DP > 39)) | ((GEN[3].AO = 5) & (GEN[3].DP > 49)) | ((GEN  [3].AO = 6) & (GEN[3].DP > 59)) | ((GEN[3].AO = 7) & (GEN[3].DP > 69)) | ((GEN[3].AO = 8) & (GEN[3].DP > 79))   | ((GEN[3].AO = 9) & (GEN[3].DP > 89)) | ((GEN[3].AO = 10) & (GEN[3].DP > 99)) | ((GEN[3].AO = 11) & (GEN  [3].DP > 109)) | ((GEN[3].AO = 12) & (GEN[3].DP > 119)) | ((GEN[3].AO = 13) & (GEN[3].DP > 129)) | ((GEN  [3].AO = 14) & (GEN[3].DP > 139)) | ((GEN[3].AO = 15) & (GEN[3].DP > 149)) | ((GEN[3].AO = 16) & (GEN[3].DP >   159)) | ((GEN[3].AO = 17) & (GEN[3].DP > 169)) | ((GEN[3].AO = 18) & (GEN[3].DP > 179)) | ((GEN[3].AO = 19) &   (GEN[3].DP > 189)) | ((GEN[3].AO = 20) & (GEN[3].DP > 199))  ) )   ) | (   (  ( (    (GEN[0].AO < 1) | ((GEN[0].AO = 1) & (GEN[0].DP > 6)) | ((GEN[0].AO = 2) & (GEN[0].DP > 12)) | ((GEN[0].AO =   3) & (GEN[0].DP > 19)) | ((GEN[0].AO = 4) & (GEN[0].DP > 26)) | ((GEN[0].AO = 5) & (GEN[0].DP > 32)) | ((GEN  [0].AO = 6) & (GEN[0].DP > 39)) | ((GEN[0].AO = 7) & (GEN[0].DP > 46)) | ((GEN[0].AO = 8) & (GEN[0].DP > 52))   | ((GEN[0].AO = 9) & (GEN[0].DP > 59)) | ((GEN[0].AO = 10) & (GEN[0].DP > 66)) | ((GEN[0].AO = 11) & (GEN  [0].DP > 72)) | ((GEN[0].AO = 12) & (GEN[0].DP > 79)) | ((GEN[0].AO = 13) & (GEN[0].DP > 86)) | ((GEN[0].AO =   14) & (GEN[0].DP > 92)) | ((GEN[0].AO = 15) & (GEN[0].DP > 99)) | ((GEN[0].AO = 16) & (GEN[0].DP > 106)) |   ((GEN[0].AO = 17) & (GEN[0].DP > 112)) | ((GEN[0].AO = 18) & (GEN[0].DP > 119)) | ((GEN[0].AO = 19) & (GEN  [0].DP > 126)) | ((GEN[0].AO = 20) & (GEN[0].DP > 132)) | ((GEN[0].AO = 21) & (GEN[0].DP > 139)) | ((GEN  [0].AO = 22) & (GEN[0].DP > 146)) | ((GEN[0].AO = 23) & (GEN[0].DP > 152)) | ((GEN[0].AO = 24) & (GEN[0].DP >   159)) | ((GEN[0].AO = 25) & (GEN[0].DP > 166)) | ((GEN[0].AO = 26) & (GEN[0].DP > 172)) | ((GEN[0].AO = 27) &   (GEN[0].DP > 179)) | ((GEN[0].AO = 28) & (GEN[0].DP > 186)) | ((GEN[0].AO = 29) & (GEN[0].DP > 192)) | ((GEN  [0].AO = 30) & (GEN[0].DP > 199))   ) & (GEN[1].AO = 0) ) | ( (    (GEN[1].AO < 1) | ((GEN[1].AO = 1) & (GEN[1].DP > 6)) | ((GEN[1].AO = 2) & (GEN[1].DP > 12)) | ((GEN[1].AO =   3) & (GEN[1].DP > 19)) | ((GEN[1].AO = 4) & (GEN[1].DP > 26)) | ((GEN[1].AO = 5) & (GEN[1].DP > 32)) | ((GEN  [1].AO = 6) & (GEN[1].DP > 39)) | ((GEN[1].AO = 7) & (GEN[1].DP > 46)) | ((GEN[1].AO = 8) & (GEN[1].DP > 52))   | ((GEN[1].AO = 9) & (GEN[1].DP > 59)) | ((GEN[1].AO = 10) & (GEN[1].DP > 66)) | ((GEN[1].AO = 11) & (GEN  [1].DP > 72)) | ((GEN[1].AO = 12) & (GEN[1].DP > 79)) | ((GEN[1].AO = 13) & (GEN[1].DP > 86)) | ((GEN[1].AO =   14) & (GEN[1].DP > 92)) | ((GEN[1].AO = 15) & (GEN[1].DP > 99)) | ((GEN[1].AO = 16) & (GEN[1].DP > 106)) |   ((GEN[1].AO = 17) & (GEN[1].DP > 112)) | ((GEN[1].AO = 18) & (GEN[1].DP > 119)) | ((GEN[1].AO = 19) & (GEN  [1].DP > 126)) | ((GEN[1].AO = 20) & (GEN[1].DP > 132)) | ((GEN[1].AO = 21) & (GEN[1].DP > 139)) | ((GEN  [1].AO = 22) & (GEN[1].DP > 146)) | ((GEN[1].AO = 23) & (GEN[1].DP > 152)) | ((GEN[1].AO = 24) & (GEN[1].DP >   159)) | ((GEN[1].AO = 25) & (GEN[1].DP > 166)) | ((GEN[1].AO = 26) & (GEN[1].DP > 172)) | ((GEN[1].AO = 27) &   (GEN[1].DP > 179)) | ((GEN[1].AO = 28) & (GEN[1].DP > 186)) | ((GEN[1].AO = 29) & (GEN[1].DP > 192)) | ((GEN  [1].AO = 30) & (GEN[1].DP > 199))   ) & (GEN[0].AO = 0) )  ) & (  ( (    (GEN[2].AO < 1) | ((GEN[2].AO = 1) & (GEN[2].DP > 6)) | ((GEN[2].AO = 2) & (GEN[2].DP > 12)) | ((GEN[2].AO =   3) & (GEN[2].DP > 19)) | ((GEN[2].AO = 4) & (GEN[2].DP > 26)) | ((GEN[2].AO = 5) & (GEN[2].DP > 32)) | ((GEN  [2].AO = 6) & (GEN[2].DP > 39)) | ((GEN[2].AO = 7) & (GEN[2].DP > 46)) | ((GEN[2].AO = 8) & (GEN[2].DP > 52))   | ((GEN[2].AO = 9) & (GEN[2].DP > 59)) | ((GEN[2].AO = 10) & (GEN[2].DP > 66)) | ((GEN[2].AO = 11) & (GEN  [2].DP > 72)) | ((GEN[2].AO = 12) & (GEN[2].DP > 79)) | ((GEN[2].AO = 13) & (GEN[2].DP > 86)) | ((GEN[2].AO =   14) & (GEN[2].DP > 92)) | ((GEN[2].AO = 15) & (GEN[2].DP > 99)) | ((GEN[2].AO = 16) & (GEN[2].DP > 106)) |   ((GEN[2].AO = 17) & (GEN[2].DP > 112)) | ((GEN[2].AO = 18) & (GEN[2].DP > 119)) | ((GEN[2].AO = 19) & (GEN  [2].DP > 126)) | ((GEN[2].AO = 20) & (GEN[2].DP > 132)) | ((GEN[2].AO = 21) & (GEN[2].DP > 139)) | ((GEN  [2].AO = 22) & (GEN[2].DP > 146)) | ((GEN[2].AO = 23) & (GEN[2].DP > 152)) | ((GEN[2].AO = 24) & (GEN[2].DP >   159)) | ((GEN[2].AO = 25) & (GEN[2].DP > 166)) | ((GEN[2].AO = 26) & (GEN[2].DP > 172)) | ((GEN[2].AO = 27) &   (GEN[2].DP > 179)) | ((GEN[2].AO = 28) & (GEN[2].DP > 186)) | ((GEN[2].AO = 29) & (GEN[2].DP > 192)) | ((GEN  [2].AO = 30) & (GEN[2].DP > 199))   ) & (GEN[3].AO = 0) ) | ( (    (GEN[3].AO < 1) | ((GEN[3].AO = 1) & (GEN[3].DP > 6)) | ((GEN[3].AO = 2) & (GEN[3].DP > 12)) | ((GEN[3].AO =   3) & (GEN[3].DP > 19)) | ((GEN[3].AO = 4) & (GEN[3].DP > 26)) | ((GEN[3].AO = 5) & (GEN[3].DP > 32)) | ((GEN  [3].AO = 6) & (GEN[3].DP > 39)) | ((GEN[3].AO = 7) & (GEN[3].DP > 46)) | ((GEN[3].AO = 8) & (GEN[3].DP > 52))   | ((GEN[3].AO = 9) & (GEN[3].DP > 59)) | ((GEN[3].AO = 10) & (GEN[3].DP > 66)) | ((GEN[3].AO = 11) & (GEN  [3].DP > 72)) | ((GEN[3].AO = 12) & (GEN[3].DP > 79)) | ((GEN[3].AO = 13) & (GEN[3].DP > 86)) | ((GEN[3].AO =   14) & (GEN[3].DP > 92)) | ((GEN[3].AO = 15) & (GEN[3].DP > 99)) | ((GEN[3].AO = 16) & (GEN[3].DP > 106)) |   ((GEN[3].AO = 17) & (GEN[3].DP > 112)) | ((GEN[3].AO = 18) & (GEN[3].DP > 119)) | ((GEN[3].AO = 19) & (GEN  [3].DP > 126)) | ((GEN[3].AO = 20) & (GEN[3].DP > 132)) | ((GEN[3].AO = 21) & (GEN[3].DP > 139)) | ((GEN  [3].AO = 22) & (GEN[3].DP > 146)) | ((GEN[3].AO = 23) & (GEN[3].DP > 152)) | ((GEN[3].AO = 24) & (GEN[3].DP >   159)) | ((GEN[3].AO = 25) & (GEN[3].DP > 166)) | ((GEN[3].AO = 26) & (GEN[3].DP > 172)) | ((GEN[3].AO = 27) &   (GEN[3].DP > 179)) | ((GEN[3].AO = 28) & (GEN[3].DP > 186)) | ((GEN[3].AO = 29) & (GEN[3].DP > 192)) | ((GEN  [3].AO = 30) & (GEN[3].DP > 199))   ) & (GEN[2].AO = 0) )  ) & (  (   ((GEN[4].AO = 3) & (GEN[4].DP < 9)) | ((GEN[4].AO = 4) & (GEN[4].DP < 11)) | ((GEN[4].AO = 5) & (GEN[4].DP <   14)) | ((GEN[4].AO = 6) & (GEN[4].DP < 16)) | ((GEN[4].AO = 7) & (GEN[4].DP < 19)) | ((GEN[4].AO = 8) & (GEN  [4].DP < 21)) | ((GEN[4].AO = 9) & (GEN[4].DP < 24)) | ((GEN[4].AO = 10) & (GEN[4].DP < 26)) | ((GEN[4].AO =   11) & (GEN[4].DP < 29)) | ((GEN[4].AO = 12) & (GEN[4].DP < 31)) | ((GEN[4].AO = 13) & (GEN[4].DP < 34)) |   ((GEN[4].AO = 14) & (GEN[4].DP < 36)) | ((GEN[4].AO = 15) & (GEN[4].DP < 39)) | ((GEN[4].AO = 16) & (GEN  [4].DP < 41)) | ((GEN[4].AO = 17) & (GEN[4].DP < 44)) | ((GEN[4].AO = 18) & (GEN[4].DP < 46)) | ((GEN[4].AO =   19) & (GEN[4].DP < 49)) | ((GEN[4].AO = 20) & (GEN[4].DP < 51)) | ((GEN[4].AO = 21) & (GEN[4].DP < 54)) |   ((GEN[4].AO = 22) & (GEN[4].DP < 56)) | ((GEN[4].AO = 23) & (GEN[4].DP < 59)) | ((GEN[4].AO = 24) & (GEN  [4].DP < 61)) | ((GEN[4].AO = 25) & (GEN[4].DP < 64)) | ((GEN[4].AO = 26) & (GEN[4].DP < 66)) | ((GEN[4].AO =   27) & (GEN[4].DP < 69)) | ((GEN[4].AO = 28) & (GEN[4].DP < 71)) | ((GEN[4].AO = 29) & (GEN[4].DP < 74)) |   ((GEN[4].AO = 30) & (GEN[4].DP < 76)) | ((GEN[4].AO = 31) & (GEN[4].DP < 79)) | ((GEN[4].AO = 32) & (GEN  [4].DP < 81)) | ((GEN[4].AO = 33) & (GEN[4].DP < 84)) | ((GEN[4].AO = 34) & (GEN[4].DP < 86)) | ((GEN[4].AO =   35) & (GEN[4].DP < 89)) | ((GEN[4].AO = 36) & (GEN[4].DP < 91)) | ((GEN[4].AO = 37) & (GEN[4].DP < 94)) |   ((GEN[4].AO = 38) & (GEN[4].DP < 96)) | ((GEN[4].AO = 39) & (GEN[4].DP < 99)) | ((GEN[4].AO = 40) & (GEN  [4].DP < 101)) | ((GEN[4].AO = 41) & (GEN[4].DP < 104)) | ((GEN[4].AO = 42) & (GEN[4].DP < 106)) | ((GEN  [4].AO = 43) & (GEN[4].DP < 109)) | ((GEN[4].AO = 44) & (GEN[4].DP < 111)) | ((GEN[4].AO = 45) & (GEN[4].DP <   114)) | ((GEN[4].AO = 46) & (GEN[4].DP < 116)) | ((GEN[4].AO = 47) & (GEN[4].DP < 119)) | ((GEN[4].AO = 48) &   (GEN[4].DP < 121)) | ((GEN[4].AO = 49) & (GEN[4].DP < 124)) | ((GEN[4].AO = 50) & (GEN[4].DP < 126)) | ((GEN  [4].AO = 51) & (GEN[4].DP < 129)) | ((GEN[4].AO = 52) & (GEN[4].DP < 131)) | ((GEN[4].AO = 53) & (GEN[4].DP <   134)) | ((GEN[4].AO = 54) & (GEN[4].DP < 136)) | ((GEN[4].AO = 55) & (GEN[4].DP < 139)) | ((GEN[4].AO = 56) &   (GEN[4].DP < 141)) | ((GEN[4].AO = 57) & (GEN[4].DP < 144)) | ((GEN[4].AO = 58) & (GEN[4].DP < 146)) | ((GEN  [4].AO = 59) & (GEN[4].DP < 149)) | ((GEN[4].AO = 60) & (GEN[4].DP < 151)) | ((GEN[4].AO = 61) & (GEN[4].DP <   154)) | ((GEN[4].AO = 62) & (GEN[4].DP < 156)) | ((GEN[4].AO = 63) & (GEN[4].DP < 159)) | (GEN[4].AO > 63)  ) & (   ((GEN[5].AO = 3) & (GEN[5].DP < 9)) | ((GEN[5].AO = 4) & (GEN[5].DP < 11)) | ((GEN[5].AO = 5) & (GEN[5].DP <   14)) | ((GEN[5].AO = 6) & (GEN[5].DP < 16)) | ((GEN[5].AO = 7) & (GEN[5].DP < 19)) | ((GEN[5].AO = 8) & (GEN  [5].DP < 21)) | ((GEN[5].AO = 9) & (GEN[5].DP < 24)) | ((GEN[5].AO = 10) & (GEN[5].DP < 26)) | ((GEN[5].AO =   11) & (GEN[5].DP < 29)) | ((GEN[5].AO = 12) & (GEN[5].DP < 31)) | ((GEN[5].AO = 13) & (GEN[5].DP < 34)) |   ((GEN[5].AO = 14) & (GEN[5].DP < 36)) | ((GEN[5].AO = 15) & (GEN[5].DP < 39)) | ((GEN[5].AO = 16) & (GEN  [5].DP < 41)) | ((GEN[5].AO = 17) & (GEN[5].DP < 44)) | ((GEN[5].AO = 18) & (GEN[5].DP < 46)) | ((GEN[5].AO =   19) & (GEN[5].DP < 49)) | ((GEN[5].AO = 20) & (GEN[5].DP < 51)) | ((GEN[5].AO = 21) & (GEN[5].DP < 54)) |   ((GEN[5].AO = 22) & (GEN[5].DP < 56)) | ((GEN[5].AO = 23) & (GEN[5].DP < 59)) | ((GEN[5].AO = 24) & (GEN  [5].DP < 61)) | ((GEN[5].AO = 25) & (GEN[5].DP < 64)) | ((GEN[5].AO = 26) & (GEN[5].DP < 66)) | ((GEN[5].AO =   27) & (GEN[5].DP < 69)) | ((GEN[5].AO = 28) & (GEN[5].DP < 71)) | ((GEN[5].AO = 29) & (GEN[5].DP < 74)) |   ((GEN[5].AO = 30) & (GEN[5].DP < 76)) | ((GEN[5].AO = 31) & (GEN[5].DP < 79)) | ((GEN[5].AO = 32) & (GEN  [5].DP < 81)) | ((GEN[5].AO = 33) & (GEN[5].DP < 84)) | ((GEN[5].AO = 34) & (GEN[5].DP < 86)) | ((GEN[5].AO =   35) & (GEN[5].DP < 89)) | ((GEN[5].AO = 36) & (GEN[5].DP < 91)) | ((GEN[5].AO = 37) & (GEN[5].DP < 94)) |   ((GEN[5].AO = 38) & (GEN[5].DP < 96)) | ((GEN[5].AO = 39) & (GEN[5].DP < 99)) | ((GEN[5].AO = 40) & (GEN  [5].DP < 101)) | ((GEN[5].AO = 41) & (GEN[5].DP < 104)) | ((GEN[5].AO = 42) & (GEN[5].DP < 106)) | ((GEN  [5].AO = 43) & (GEN[5].DP < 109)) | ((GEN[5].AO = 44) & (GEN[5].DP < 111)) | ((GEN[5].AO = 45) & (GEN[5].DP <   114)) | ((GEN[5].AO = 46) & (GEN[5].DP < 116)) | ((GEN[5].AO = 47) & (GEN[5].DP < 119)) | ((GEN[5].AO = 48) &   (GEN[5].DP < 121)) | ((GEN[5].AO = 49) & (GEN[5].DP < 124)) | ((GEN[5].AO = 50) & (GEN[5].DP < 126)) | ((GEN  [5].AO = 51) & (GEN[5].DP < 129)) | ((GEN[5].AO = 52) & (GEN[5].DP < 131)) | ((GEN[5].AO = 53) & (GEN[5].DP <   134)) | ((GEN[5].AO = 54) & (GEN[5].DP < 136)) | ((GEN[5].AO = 55) & (GEN[5].DP < 139)) | ((GEN[5].AO = 56) &   (GEN[5].DP < 141)) | ((GEN[5].AO = 57) & (GEN[5].DP < 144)) | ((GEN[5].AO = 58) & (GEN[5].DP < 146)) | ((GEN  [5].AO = 59) & (GEN[5].DP < 149)) | ((GEN[5].AO = 60) & (GEN[5].DP < 151)) | ((GEN[5].AO = 61) & (GEN[5].DP <   154)) | ((GEN[5].AO = 62) & (GEN[5].DP < 156)) | ((GEN[5].AO = 63) & (GEN[5].DP < 159)) | (GEN[5].AO > 63)  )  )  ) | (  ( (    (GEN[0].AO < 1) | ((GEN[0].AO = 1) & (GEN[0].DP > 6)) | ((GEN[0].AO = 2) & (GEN[0].DP > 12)) | ((GEN[0].AO =   3) & (GEN[0].DP > 19)) | ((GEN[0].AO = 4) & (GEN[0].DP > 26)) | ((GEN[0].AO = 5) & (GEN[0].DP > 32)) | ((GEN  [0].AO = 6) & (GEN[0].DP > 39)) | ((GEN[0].AO = 7) & (GEN[0].DP > 46)) | ((GEN[0].AO = 8) & (GEN[0].DP > 52))   | ((GEN[0].AO = 9) & (GEN[0].DP > 59)) | ((GEN[0].AO = 10) & (GEN[0].DP > 66)) | ((GEN[0].AO = 11) & (GEN  [0].DP > 72)) | ((GEN[0].AO = 12) & (GEN[0].DP > 79)) | ((GEN[0].AO = 13) & (GEN[0].DP > 86)) | ((GEN[0].AO =   14) & (GEN[0].DP > 92)) | ((GEN[0].AO = 15) & (GEN[0].DP > 99)) | ((GEN[0].AO = 16) & (GEN[0].DP > 106)) |   ((GEN[0].AO = 17) & (GEN[0].DP > 112)) | ((GEN[0].AO = 18) & (GEN[0].DP > 119)) | ((GEN[0].AO = 19) & (GEN  [0].DP > 126)) | ((GEN[0].AO = 20) & (GEN[0].DP > 132)) | ((GEN[0].AO = 21) & (GEN[0].DP > 139)) | ((GEN  [0].AO = 22) & (GEN[0].DP > 146)) | ((GEN[0].AO = 23) & (GEN[0].DP > 152)) | ((GEN[0].AO = 24) & (GEN[0].DP >   159)) | ((GEN[0].AO = 25) & (GEN[0].DP > 166)) | ((GEN[0].AO = 26) & (GEN[0].DP > 172)) | ((GEN[0].AO = 27) &   (GEN[0].DP > 179)) | ((GEN[0].AO = 28) & (GEN[0].DP > 186)) | ((GEN[0].AO = 29) & (GEN[0].DP > 192)) | ((GEN  [0].AO = 30) & (GEN[0].DP > 199))   ) & (    (GEN[1].AO < 1) | ((GEN[1].AO = 1) & (GEN[1].DP > 6)) | ((GEN[1].AO = 2) & (GEN[1].DP > 12)) | ((GEN[1].AO =   3) & (GEN[1].DP > 19)) | ((GEN[1].AO = 4) & (GEN[1].DP > 26)) | ((GEN[1].AO = 5) & (GEN[1].DP > 32)) | ((GEN  [1].AO = 6) & (GEN[1].DP > 39)) | ((GEN[1].AO = 7) & (GEN[1].DP > 46)) | ((GEN[1].AO = 8) & (GEN[1].DP > 52))   | ((GEN[1].AO = 9) & (GEN[1].DP > 59)) | ((GEN[1].AO = 10) & (GEN[1].DP > 66)) | ((GEN[1].AO = 11) & (GEN  [1].DP > 72)) | ((GEN[1].AO = 12) & (GEN[1].DP > 79)) | ((GEN[1].AO = 13) & (GEN[1].DP > 86)) | ((GEN[1].AO =   14) & (GEN[1].DP > 92)) | ((GEN[1].AO = 15) & (GEN[1].DP > 99)) | ((GEN[1].AO = 16) & (GEN[1].DP > 106)) |   ((GEN[1].AO = 17) & (GEN[1].DP > 112)) | ((GEN[1].AO = 18) & (GEN[1].DP > 119)) | ((GEN[1].AO = 19) & (GEN  [1].DP > 126)) | ((GEN[1].AO = 20) & (GEN[1].DP > 132)) | ((GEN[1].AO = 21) & (GEN[1].DP > 139)) | ((GEN  [1].AO = 22) & (GEN[1].DP > 146)) | ((GEN[1].AO = 23) & (GEN[1].DP > 152)) | ((GEN[1].AO = 24) & (GEN[1].DP >   159)) | ((GEN[1].AO = 25) & (GEN[1].DP > 166)) | ((GEN[1].AO = 26) & (GEN[1].DP > 172)) | ((GEN[1].AO = 27) &   (GEN[1].DP > 179)) | ((GEN[1].AO = 28) & (GEN[1].DP > 186)) | ((GEN[1].AO = 29) & (GEN[1].DP > 192)) | ((GEN  [1].AO = 30) & (GEN[1].DP > 199))   )  ) & (  (    (GEN[2].AO < 1) | ((GEN[2].AO = 1) & (GEN[2].DP > 6)) | ((GEN[2].AO = 2) & (GEN[2].DP > 12)) | ((GEN[2].AO =   3) & (GEN[2].DP > 19)) | ((GEN[2].AO = 4) & (GEN[2].DP > 26)) | ((GEN[2].AO = 5) & (GEN[2].DP > 32)) | ((GEN  [2].AO = 6) & (GEN[2].DP > 39)) | ((GEN[2].AO = 7) & (GEN[2].DP > 46)) | ((GEN[2].AO = 8) & (GEN[2].DP > 52))   | ((GEN[2].AO = 9) & (GEN[2].DP > 59)) | ((GEN[2].AO = 10) & (GEN[2].DP > 66)) | ((GEN[2].AO = 11) & (GEN  [2].DP > 72)) | ((GEN[2].AO = 12) & (GEN[2].DP > 79)) | ((GEN[2].AO = 13) & (GEN[2].DP > 86)) | ((GEN[2].AO =   14) & (GEN[2].DP > 92)) | ((GEN[2].AO = 15) & (GEN[2].DP > 99)) | ((GEN[2].AO = 16) & (GEN[2].DP > 106)) |   ((GEN[2].AO = 17) & (GEN[2].DP > 112)) | ((GEN[2].AO = 18) & (GEN[2].DP > 119)) | ((GEN[2].AO = 19) & (GEN  [2].DP > 126)) | ((GEN[2].AO = 20) & (GEN[2].DP > 132)) | ((GEN[2].AO = 21) & (GEN[2].DP > 139)) | ((GEN  [2].AO = 22) & (GEN[2].DP > 146)) | ((GEN[2].AO = 23) & (GEN[2].DP > 152)) | ((GEN[2].AO = 24) & (GEN[2].DP >   159)) | ((GEN[2].AO = 25) & (GEN[2].DP > 166)) | ((GEN[2].AO = 26) & (GEN[2].DP > 172)) | ((GEN[2].AO = 27) &   (GEN[2].DP > 179)) | ((GEN[2].AO = 28) & (GEN[2].DP > 186)) | ((GEN[2].AO = 29) & (GEN[2].DP > 192)) | ((GEN  [2].AO = 30) & (GEN[2].DP > 199))   ) & (    (GEN[3].AO < 1) | ((GEN[3].AO = 1) & (GEN[3].DP > 6)) | ((GEN[3].AO = 2) & (GEN[3].DP > 12)) | ((GEN[3].AO =   3) & (GEN[3].DP > 19)) | ((GEN[3].AO = 4) & (GEN[3].DP > 26)) | ((GEN[3].AO = 5) & (GEN[3].DP > 32)) | ((GEN  [3].AO = 6) & (GEN[3].DP > 39)) | ((GEN[3].AO = 7) & (GEN[3].DP > 46)) | ((GEN[3].AO = 8) & (GEN[3].DP > 52))   | ((GEN[3].AO = 9) & (GEN[3].DP > 59)) | ((GEN[3].AO = 10) & (GEN[3].DP > 66)) | ((GEN[3].AO = 11) & (GEN  [3].DP > 72)) | ((GEN[3].AO = 12) & (GEN[3].DP > 79)) | ((GEN[3].AO = 13) & (GEN[3].DP > 86)) | ((GEN[3].AO =   14) & (GEN[3].DP > 92)) | ((GEN[3].AO = 15) & (GEN[3].DP > 99)) | ((GEN[3].AO = 16) & (GEN[3].DP > 106)) |   ((GEN[3].AO = 17) & (GEN[3].DP > 112)) | ((GEN[3].AO = 18) & (GEN[3].DP > 119)) | ((GEN[3].AO = 19) & (GEN  [3].DP > 126)) | ((GEN[3].AO = 20) & (GEN[3].DP > 132)) | ((GEN[3].AO = 21) & (GEN[3].DP > 139)) | ((GEN  [3].AO = 22) & (GEN[3].DP > 146)) | ((GEN[3].AO = 23) & (GEN[3].DP > 152)) | ((GEN[3].AO = 24) & (GEN[3].DP >   159)) | ((GEN[3].AO = 25) & (GEN[3].DP > 166)) | ((GEN[3].AO = 26) & (GEN[3].DP > 172)) | ((GEN[3].AO = 27) &   (GEN[3].DP > 179)) | ((GEN[3].AO = 28) & (GEN[3].DP > 186)) | ((GEN[3].AO = 29) & (GEN[3].DP > 192)) | ((GEN  [3].AO = 30) & (GEN[3].DP > 199))   )  ) & (  (   ((GEN[4].AO = 3) & (GEN[4].DP < 7)) | ((GEN[4].AO = 4) & (GEN[4].DP < 9)) | ((GEN[4].AO = 5) & (GEN[4].DP <   11)) | ((GEN[4].AO = 6) & (GEN[4].DP < 13)) | ((GEN[4].AO = 7) & (GEN[4].DP < 15)) | ((GEN[4].AO = 8) & (GEN  [4].DP < 17)) | ((GEN[4].AO = 9) & (GEN[4].DP < 19)) | ((GEN[4].AO = 10) & (GEN[4].DP < 21)) | ((GEN[4].AO =   11) & (GEN[4].DP < 23)) | ((GEN[4].AO = 12) & (GEN[4].DP < 25)) | ((GEN[4].AO = 13) & (GEN[4].DP < 27)) |   ((GEN[4].AO = 14) & (GEN[4].DP < 29)) | ((GEN[4].AO = 15) & (GEN[4].DP < 31)) | ((GEN[4].AO = 16) & (GEN  [4].DP < 33)) | ((GEN[4].AO = 17) & (GEN[4].DP < 35)) | ((GEN[4].AO = 18) & (GEN[4].DP < 37)) | ((GEN[4].AO =   19) & (GEN[4].DP < 39)) | ((GEN[4].AO = 20) & (GEN[4].DP < 41)) | ((GEN[4].AO = 21) & (GEN[4].DP < 43)) |   ((GEN[4].AO = 22) & (GEN[4].DP < 45)) | ((GEN[4].AO = 23) & (GEN[4].DP < 47)) | ((GEN[4].AO = 24) & (GEN  [4].DP < 49)) | ((GEN[4].AO = 25) & (GEN[4].DP < 51)) | ((GEN[4].AO = 26) & (GEN[4].DP < 53)) | ((GEN[4].AO =   27) & (GEN[4].DP < 55)) | ((GEN[4].AO = 28) & (GEN[4].DP < 57)) | ((GEN[4].AO = 29) & (GEN[4].DP < 59)) |   ((GEN[4].AO = 30) & (GEN[4].DP < 61)) | ((GEN[4].AO = 31) & (GEN[4].DP < 63)) | ((GEN[4].AO = 32) & (GEN  [4].DP < 65)) | ((GEN[4].AO = 33) & (GEN[4].DP < 67)) | ((GEN[4].AO = 34) & (GEN[4].DP < 69)) | ((GEN[4].AO =   35) & (GEN[4].DP < 71)) | ((GEN[4].AO = 36) & (GEN[4].DP < 73)) | ((GEN[4].AO = 37) & (GEN[4].DP < 75)) |   ((GEN[4].AO = 38) & (GEN[4].DP < 77)) | ((GEN[4].AO = 39) & (GEN[4].DP < 79)) | ((GEN[4].AO = 40) & (GEN  [4].DP < 81)) | ((GEN[4].AO = 41) & (GEN[4].DP < 83)) | ((GEN[4].AO = 42) & (GEN[4].DP < 85)) | ((GEN[4].AO =   43) & (GEN[4].DP < 87)) | ((GEN[4].AO = 44) & (GEN[4].DP < 89)) | ((GEN[4].AO = 45) & (GEN[4].DP < 91)) |   ((GEN[4].AO = 46) & (GEN[4].DP < 93)) | ((GEN[4].AO = 47) & (GEN[4].DP < 95)) | ((GEN[4].AO = 48) & (GEN  [4].DP < 97)) | ((GEN[4].AO = 49) & (GEN[4].DP < 99)) | ((GEN[4].AO = 50) & (GEN[4].DP < 101)) | ((GEN[4].AO   = 51) & (GEN[4].DP < 103)) | ((GEN[4].AO = 52) & (GEN[4].DP < 105)) | ((GEN[4].AO = 53) & (GEN[4].DP < 107))   | ((GEN[4].AO = 54) & (GEN[4].DP < 109)) | ((GEN[4].AO = 55) & (GEN[4].DP < 111)) | ((GEN[4].AO = 56) & (GEN  [4].DP < 113)) | ((GEN[4].AO = 57) & (GEN[4].DP < 115)) | ((GEN[4].AO = 58) & (GEN[4].DP < 117)) | ((GEN  [4].AO = 59) & (GEN[4].DP < 119)) | ((GEN[4].AO = 60) & (GEN[4].DP < 121)) | ((GEN[4].AO = 61) & (GEN[4].DP <   123)) | ((GEN[4].AO = 62) & (GEN[4].DP < 125)) | ((GEN[4].AO = 63) & (GEN[4].DP < 127)) | ((GEN[4].AO = 64) &   (GEN[4].DP < 129)) | ((GEN[4].AO = 65) & (GEN[4].DP < 131)) | ((GEN[4].AO = 66) & (GEN[4].DP < 133)) | ((GEN  [4].AO = 67) & (GEN[4].DP < 135)) | ((GEN[4].AO = 68) & (GEN[4].DP < 137)) | ((GEN[4].AO = 69) & (GEN[4].DP <   139)) | ((GEN[4].AO = 70) & (GEN[4].DP < 141)) | ((GEN[4].AO = 71) & (GEN[4].DP < 143)) | ((GEN[4].AO = 72) &   (GEN[4].DP < 145)) | ((GEN[4].AO = 73) & (GEN[4].DP < 147)) | ((GEN[4].AO = 74) & (GEN[4].DP < 149)) | ((GEN  [4].AO = 75) & (GEN[4].DP < 151)) | ((GEN[4].AO = 76) & (GEN[4].DP < 153)) | ((GEN[4].AO = 77) & (GEN[4].DP <   155)) | ((GEN[4].AO = 78) & (GEN[4].DP < 157)) | ((GEN[4].AO = 79) & (GEN[4].DP < 159)) | (GEN[4].AO > 79)  ) & (   ((GEN[5].AO = 3) & (GEN[5].DP < 7)) | ((GEN[5].AO = 4) & (GEN[5].DP < 9)) | ((GEN[5].AO = 5) & (GEN[5].DP <   11)) | ((GEN[5].AO = 6) & (GEN[5].DP < 13)) | ((GEN[5].AO = 7) & (GEN[5].DP < 15)) | ((GEN[5].AO = 8) & (GEN  [5].DP < 17)) | ((GEN[5].AO = 9) & (GEN[5].DP < 19)) | ((GEN[5].AO = 10) & (GEN[5].DP < 21)) | ((GEN[5].AO =   11) & (GEN[5].DP < 23)) | ((GEN[5].AO = 12) & (GEN[5].DP < 25)) | ((GEN[5].AO = 13) & (GEN[5].DP < 27)) |   ((GEN[5].AO = 14) & (GEN[5].DP < 29)) | ((GEN[5].AO = 15) & (GEN[5].DP < 31)) | ((GEN[5].AO = 16) & (GEN  [5].DP < 33)) | ((GEN[5].AO = 17) & (GEN[5].DP < 35)) | ((GEN[5].AO = 18) & (GEN[5].DP < 37)) | ((GEN[5].AO =   19) & (GEN[5].DP < 39)) | ((GEN[5].AO = 20) & (GEN[5].DP < 41)) | ((GEN[5].AO = 21) & (GEN[5].DP < 43)) |   ((GEN[5].AO = 22) & (GEN[5].DP < 45)) | ((GEN[5].AO = 23) & (GEN[5].DP < 47)) | ((GEN[5].AO = 24) & (GEN  [5].DP < 49)) | ((GEN[5].AO = 25) & (GEN[5].DP < 51)) | ((GEN[5].AO = 26) & (GEN[5].DP < 53)) | ((GEN[5].AO =   27) & (GEN[5].DP < 55)) | ((GEN[5].AO = 28) & (GEN[5].DP < 57)) | ((GEN[5].AO = 29) & (GEN[5].DP < 59)) |   ((GEN[5].AO = 30) & (GEN[5].DP < 61)) | ((GEN[5].AO = 31) & (GEN[5].DP < 63)) | ((GEN[5].AO = 32) & (GEN  [5].DP < 65)) | ((GEN[5].AO = 33) & (GEN[5].DP < 67)) | ((GEN[5].AO = 34) & (GEN[5].DP < 69)) | ((GEN[5].AO =   35) & (GEN[5].DP < 71)) | ((GEN[5].AO = 36) & (GEN[5].DP < 73)) | ((GEN[5].AO = 37) & (GEN[5].DP < 75)) |   ((GEN[5].AO = 38) & (GEN[5].DP < 77)) | ((GEN[5].AO = 39) & (GEN[5].DP < 79)) | ((GEN[5].AO = 40) & (GEN  [5].DP < 81)) | ((GEN[5].AO = 41) & (GEN[5].DP < 83)) | ((GEN[5].AO = 42) & (GEN[5].DP < 85)) | ((GEN[5].AO =   43) & (GEN[5].DP < 87)) | ((GEN[5].AO = 44) & (GEN[5].DP < 89)) | ((GEN[5].AO = 45) & (GEN[5].DP < 91)) |   ((GEN[5].AO = 46) & (GEN[5].DP < 93)) | ((GEN[5].AO = 47) & (GEN[5].DP < 95)) | ((GEN[5].AO = 48) & (GEN  [5].DP < 97)) | ((GEN[5].AO = 49) & (GEN[5].DP < 99)) | ((GEN[5].AO = 50) & (GEN[5].DP < 101)) | ((GEN[5].AO   = 51) & (GEN[5].DP < 103)) | ((GEN[5].AO = 52) & (GEN[5].DP < 105)) | ((GEN[5].AO = 53) & (GEN[5].DP < 107))   | ((GEN[5].AO = 54) & (GEN[5].DP < 109)) | ((GEN[5].AO = 55) & (GEN[5].DP < 111)) | ((GEN[5].AO = 56) & (GEN  [5].DP < 113)) | ((GEN[5].AO = 57) & (GEN[5].DP < 115)) | ((GEN[5].AO = 58) & (GEN[5].DP < 117)) | ((GEN  [5].AO = 59) & (GEN[5].DP < 119)) | ((GEN[5].AO = 60) & (GEN[5].DP < 121)) | ((GEN[5].AO = 61) & (GEN[5].DP <   123)) | ((GEN[5].AO = 62) & (GEN[5].DP < 125)) | ((GEN[5].AO = 63) & (GEN[5].DP < 127)) | ((GEN[5].AO = 64) &   (GEN[5].DP < 129)) | ((GEN[5].AO = 65) & (GEN[5].DP < 131)) | ((GEN[5].AO = 66) & (GEN[5].DP < 133)) | ((GEN  [5].AO = 67) & (GEN[5].DP < 135)) | ((GEN[5].AO = 68) & (GEN[5].DP < 137)) | ((GEN[5].AO = 69) & (GEN[5].DP <   139)) | ((GEN[5].AO = 70) & (GEN[5].DP < 141)) | ((GEN[5].AO = 71) & (GEN[5].DP < 143)) | ((GEN[5].AO = 72) &   (GEN[5].DP < 145)) | ((GEN[5].AO = 73) & (GEN[5].DP < 147)) | ((GEN[5].AO = 74) & (GEN[5].DP < 149)) | ((GEN  [5].AO = 75) & (GEN[5].DP < 151)) | ((GEN[5].AO = 76) & (GEN[5].DP < 153)) | ((GEN[5].AO = 77) & (GEN[5].DP <   155)) | ((GEN[5].AO = 78) & (GEN[5].DP < 157)) | ((GEN[5].AO = 79) & (GEN[5].DP < 159)) | (GEN[5].AO > 79)  )  )  ) | (  (  ( (   (GEN[0].AO < 2) | ((GEN[0].AO = 2) & (GEN[0].DP > 9)) | ((GEN[0].AO = 3) & (GEN[0].DP > 14)) | ((GEN[0].AO =   4) & (GEN[0].DP > 19)) | ((GEN[0].AO = 5) & (GEN[0].DP > 24)) | ((GEN[0].AO = 6) & (GEN[0].DP > 29)) | ((GEN  [0].AO = 7) & (GEN[0].DP > 34)) | ((GEN[0].AO = 8) & (GEN[0].DP > 39)) | ((GEN[0].AO = 9) & (GEN[0].DP > 44))   | ((GEN[0].AO = 10) & (GEN[0].DP > 49)) | ((GEN[0].AO = 11) & (GEN[0].DP > 54)) | ((GEN[0].AO = 12) & (GEN  [0].DP > 59)) | ((GEN[0].AO = 13) & (GEN[0].DP > 64)) | ((GEN[0].AO = 14) & (GEN[0].DP > 69)) | ((GEN[0].AO =   15) & (GEN[0].DP > 74)) | ((GEN[0].AO = 16) & (GEN[0].DP > 79)) | ((GEN[0].AO = 17) & (GEN[0].DP > 84)) |   ((GEN[0].AO = 18) & (GEN[0].DP > 89)) | ((GEN[0].AO = 19) & (GEN[0].DP > 94)) | ((GEN[0].AO = 20) & (GEN  [0].DP > 99)) | ((GEN[0].AO = 21) & (GEN[0].DP > 104)) | ((GEN[0].AO = 22) & (GEN[0].DP > 109)) | ((GEN[0].AO   = 23) & (GEN[0].DP > 114)) | ((GEN[0].AO = 24) & (GEN[0].DP > 119)) | ((GEN[0].AO = 25) & (GEN[0].DP > 124))   | ((GEN[0].AO = 26) & (GEN[0].DP > 129)) | ((GEN[0].AO = 27) & (GEN[0].DP > 134)) | ((GEN[0].AO = 28) & (GEN  [0].DP > 139)) | ((GEN[0].AO = 29) & (GEN[0].DP > 144)) | ((GEN[0].AO = 30) & (GEN[0].DP > 149)) | ((GEN  [0].AO = 31) & (GEN[0].DP > 154)) | ((GEN[0].AO = 32) & (GEN[0].DP > 159)) | ((GEN[0].AO = 33) & (GEN[0].DP >   164)) | ((GEN[0].AO = 34) & (GEN[0].DP > 169)) | ((GEN[0].AO = 35) & (GEN[0].DP > 174)) | ((GEN[0].AO = 36) &   (GEN[0].DP > 179)) | ((GEN[0].AO = 37) & (GEN[0].DP > 184)) | ((GEN[0].AO = 38) & (GEN[0].DP > 189)) | ((GEN  [0].AO = 39) & (GEN[0].DP > 194)) | ((GEN[0].AO = 40) & (GEN[0].DP > 199))  ) & (GEN[1].AO = 0) ) | ( (   (GEN[1].AO < 2) | ((GEN[1].AO = 2) & (GEN[1].DP > 9)) | ((GEN[1].AO = 3) & (GEN[1].DP > 14)) | ((GEN[1].AO =   4) & (GEN[1].DP > 19)) | ((GEN[1].AO = 5) & (GEN[1].DP > 24)) | ((GEN[1].AO = 6) & (GEN[1].DP > 29)) | ((GEN  [1].AO = 7) & (GEN[1].DP > 34)) | ((GEN[1].AO = 8) & (GEN[1].DP > 39)) | ((GEN[1].AO = 9) & (GEN[1].DP > 44))   | ((GEN[1].AO = 10) & (GEN[1].DP > 49)) | ((GEN[1].AO = 11) & (GEN[1].DP > 54)) | ((GEN[1].AO = 12) & (GEN  [1].DP > 59)) | ((GEN[1].AO = 13) & (GEN[1].DP > 64)) | ((GEN[1].AO = 14) & (GEN[1].DP > 69)) | ((GEN[1].AO =   15) & (GEN[1].DP > 74)) | ((GEN[1].AO = 16) & (GEN[1].DP > 79)) | ((GEN[1].AO = 17) & (GEN[1].DP > 84)) |   ((GEN[1].AO = 18) & (GEN[1].DP > 89)) | ((GEN[1].AO = 19) & (GEN[1].DP > 94)) | ((GEN[1].AO = 20) & (GEN  [1].DP > 99)) | ((GEN[1].AO = 21) & (GEN[1].DP > 104)) | ((GEN[1].AO = 22) & (GEN[1].DP > 109)) | ((GEN[1].AO   = 23) & (GEN[1].DP > 114)) | ((GEN[1].AO = 24) & (GEN[1].DP > 119)) | ((GEN[1].AO = 25) & (GEN[1].DP > 124))   | ((GEN[1].AO = 26) & (GEN[1].DP > 129)) | ((GEN[1].AO = 27) & (GEN[1].DP > 134)) | ((GEN[1].AO = 28) & (GEN  [1].DP > 139)) | ((GEN[1].AO = 29) & (GEN[1].DP > 144)) | ((GEN[1].AO = 30) & (GEN[1].DP > 149)) | ((GEN  [1].AO = 31) & (GEN[1].DP > 154)) | ((GEN[1].AO = 32) & (GEN[1].DP > 159)) | ((GEN[1].AO = 33) & (GEN[1].DP >   164)) | ((GEN[1].AO = 34) & (GEN[1].DP > 169)) | ((GEN[1].AO = 35) & (GEN[1].DP > 174)) | ((GEN[1].AO = 36) &   (GEN[1].DP > 179)) | ((GEN[1].AO = 37) & (GEN[1].DP > 184)) | ((GEN[1].AO = 38) & (GEN[1].DP > 189)) | ((GEN  [1].AO = 39) & (GEN[1].DP > 194)) | ((GEN[1].AO = 40) & (GEN[1].DP > 199))  ) & (GEN[0].AO = 0) )  ) & (  ( (   (GEN[2].AO < 2) | ((GEN[2].AO = 2) & (GEN[2].DP > 9)) | ((GEN[2].AO = 3) & (GEN[2].DP > 14)) | ((GEN[2].AO =   4) & (GEN[2].DP > 19)) | ((GEN[2].AO = 5) & (GEN[2].DP > 24)) | ((GEN[2].AO = 6) & (GEN[2].DP > 29)) | ((GEN  [2].AO = 7) & (GEN[2].DP > 34)) | ((GEN[2].AO = 8) & (GEN[2].DP > 39)) | ((GEN[2].AO = 9) & (GEN[2].DP > 44))   | ((GEN[2].AO = 10) & (GEN[2].DP > 49)) | ((GEN[2].AO = 11) & (GEN[2].DP > 54)) | ((GEN[2].AO = 12) & (GEN  [2].DP > 59)) | ((GEN[2].AO = 13) & (GEN[2].DP > 64)) | ((GEN[2].AO = 14) & (GEN[2].DP > 69)) | ((GEN[2].AO =   15) & (GEN[2].DP > 74)) | ((GEN[2].AO = 16) & (GEN[2].DP > 79)) | ((GEN[2].AO = 17) & (GEN[2].DP > 84)) |   ((GEN[2].AO = 18) & (GEN[2].DP > 89)) | ((GEN[2].AO = 19) & (GEN[2].DP > 94)) | ((GEN[2].AO = 20) & (GEN  [2].DP > 99)) | ((GEN[2].AO = 21) & (GEN[2].DP > 104)) | ((GEN[2].AO = 22) & (GEN[2].DP > 109)) | ((GEN[2].AO   = 23) & (GEN[2].DP > 114)) | ((GEN[2].AO = 24) & (GEN[2].DP > 119)) | ((GEN[2].AO = 25) & (GEN[2].DP > 124))   | ((GEN[2].AO = 26) & (GEN[2].DP > 129)) | ((GEN[2].AO = 27) & (GEN[2].DP > 134)) | ((GEN[2].AO = 28) & (GEN  [2].DP > 139)) | ((GEN[2].AO = 29) & (GEN[2].DP > 144)) | ((GEN[2].AO = 30) & (GEN[2].DP > 149)) | ((GEN  [2].AO = 31) & (GEN[2].DP > 154)) | ((GEN[2].AO = 32) & (GEN[2].DP > 159)) | ((GEN[2].AO = 33) & (GEN[2].DP >   164)) | ((GEN[2].AO = 34) & (GEN[2].DP > 169)) | ((GEN[2].AO = 35) & (GEN[2].DP > 174)) | ((GEN[2].AO = 36) &   (GEN[2].DP > 179)) | ((GEN[2].AO = 37) & (GEN[2].DP > 184)) | ((GEN[2].AO = 38) & (GEN[2].DP > 189)) | ((GEN  [2].AO = 39) & (GEN[2].DP > 194)) | ((GEN[2].AO = 40) & (GEN[2].DP > 199))  ) & (GEN[3].AO = 0) ) | ( (   (GEN[3].AO < 2) | ((GEN[3].AO = 2) & (GEN[3].DP > 9)) | ((GEN[3].AO = 3) & (GEN[3].DP > 14)) | ((GEN[3].AO =   4) & (GEN[3].DP > 19)) | ((GEN[3].AO = 5) & (GEN[3].DP > 24)) | ((GEN[3].AO = 6) & (GEN[3].DP > 29)) | ((GEN  [3].AO = 7) & (GEN[3].DP > 34)) | ((GEN[3].AO = 8) & (GEN[3].DP > 39)) | ((GEN[3].AO = 9) & (GEN[3].DP > 44))   | ((GEN[3].AO = 10) & (GEN[3].DP > 49)) | ((GEN[3].AO = 11) & (GEN[3].DP > 54)) | ((GEN[3].AO = 12) & (GEN  [3].DP > 59)) | ((GEN[3].AO = 13) & (GEN[3].DP > 64)) | ((GEN[3].AO = 14) & (GEN[3].DP > 69)) | ((GEN[3].AO =   15) & (GEN[3].DP > 74)) | ((GEN[3].AO = 16) & (GEN[3].DP > 79)) | ((GEN[3].AO = 17) & (GEN[3].DP > 84)) |   ((GEN[3].AO = 18) & (GEN[3].DP > 89)) | ((GEN[3].AO = 19) & (GEN[3].DP > 94)) | ((GEN[3].AO = 20) & (GEN  [3].DP > 99)) | ((GEN[3].AO = 21) & (GEN[3].DP > 104)) | ((GEN[3].AO = 22) & (GEN[3].DP > 109)) | ((GEN[3].AO   = 23) & (GEN[3].DP > 114)) | ((GEN[3].AO = 24) & (GEN[3].DP > 119)) | ((GEN[3].AO = 25) & (GEN[3].DP > 124))   | ((GEN[3].AO = 26) & (GEN[3].DP > 129)) | ((GEN[3].AO = 27) & (GEN[3].DP > 134)) | ((GEN[3].AO = 28) & (GEN  [3].DP > 139)) | ((GEN[3].AO = 29) & (GEN[3].DP > 144)) | ((GEN[3].AO = 30) & (GEN[3].DP > 149)) | ((GEN  [3].AO = 31) & (GEN[3].DP > 154)) | ((GEN[3].AO = 32) & (GEN[3].DP > 159)) | ((GEN[3].AO = 33) & (GEN[3].DP >   164)) | ((GEN[3].AO = 34) & (GEN[3].DP > 169)) | ((GEN[3].AO = 35) & (GEN[3].DP > 174)) | ((GEN[3].AO = 36) &   (GEN[3].DP > 179)) | ((GEN[3].AO = 37) & (GEN[3].DP > 184)) | ((GEN[3].AO = 38) & (GEN[3].DP > 189)) | ((GEN  [3].AO = 39) & (GEN[3].DP > 194)) | ((GEN[3].AO = 40) & (GEN[3].DP > 199))  ) & (GEN[2].AO = 0) )  ) & (  (   ((GEN[4].AO = 3) & (GEN[4].DP < 7)) | ((GEN[4].AO = 4) & (GEN[4].DP < 9)) | ((GEN[4].AO = 5) & (GEN[4].DP <   11)) | ((GEN[4].AO = 6) & (GEN[4].DP < 13)) | ((GEN[4].AO = 7) & (GEN[4].DP < 15)) | ((GEN[4].AO = 8) & (GEN  [4].DP < 17)) | ((GEN[4].AO = 9) & (GEN[4].DP < 19)) | ((GEN[4].AO = 10) & (GEN[4].DP < 21)) | ((GEN[4].AO =   11) & (GEN[4].DP < 23)) | ((GEN[4].AO = 12) & (GEN[4].DP < 25)) | ((GEN[4].AO = 13) & (GEN[4].DP < 27)) |   ((GEN[4].AO = 14) & (GEN[4].DP < 29)) | ((GEN[4].AO = 15) & (GEN[4].DP < 31)) | ((GEN[4].AO = 16) & (GEN  [4].DP < 33)) | ((GEN[4].AO = 17) & (GEN[4].DP < 35)) | ((GEN[4].AO = 18) & (GEN[4].DP < 37)) | ((GEN[4].AO =   19) & (GEN[4].DP < 39)) | ((GEN[4].AO = 20) & (GEN[4].DP < 41)) | ((GEN[4].AO = 21) & (GEN[4].DP < 43)) |   ((GEN[4].AO = 22) & (GEN[4].DP < 45)) | ((GEN[4].AO = 23) & (GEN[4].DP < 47)) | ((GEN[4].AO = 24) & (GEN  [4].DP < 49)) | ((GEN[4].AO = 25) & (GEN[4].DP < 51)) | ((GEN[4].AO = 26) & (GEN[4].DP < 53)) | ((GEN[4].AO =   27) & (GEN[4].DP < 55)) | ((GEN[4].AO = 28) & (GEN[4].DP < 57)) | ((GEN[4].AO = 29) & (GEN[4].DP < 59)) |   ((GEN[4].AO = 30) & (GEN[4].DP < 61)) | ((GEN[4].AO = 31) & (GEN[4].DP < 63)) | ((GEN[4].AO = 32) & (GEN  [4].DP < 65)) | ((GEN[4].AO = 33) & (GEN[4].DP < 67)) | ((GEN[4].AO = 34) & (GEN[4].DP < 69)) | ((GEN[4].AO =   35) & (GEN[4].DP < 71)) | ((GEN[4].AO = 36) & (GEN[4].DP < 73)) | ((GEN[4].AO = 37) & (GEN[4].DP < 75)) |   ((GEN[4].AO = 38) & (GEN[4].DP < 77)) | ((GEN[4].AO = 39) & (GEN[4].DP < 79)) | ((GEN[4].AO = 40) & (GEN  [4].DP < 81)) | ((GEN[4].AO = 41) & (GEN[4].DP < 83)) | ((GEN[4].AO = 42) & (GEN[4].DP < 85)) | ((GEN[4].AO =   43) & (GEN[4].DP < 87)) | ((GEN[4].AO = 44) & (GEN[4].DP < 89)) | ((GEN[4].AO = 45) & (GEN[4].DP < 91)) |   ((GEN[4].AO = 46) & (GEN[4].DP < 93)) | ((GEN[4].AO = 47) & (GEN[4].DP < 95)) | ((GEN[4].AO = 48) & (GEN  [4].DP < 97)) | ((GEN[4].AO = 49) & (GEN[4].DP < 99)) | ((GEN[4].AO = 50) & (GEN[4].DP < 101)) | ((GEN[4].AO   = 51) & (GEN[4].DP < 103)) | ((GEN[4].AO = 52) & (GEN[4].DP < 105)) | ((GEN[4].AO = 53) & (GEN[4].DP < 107))   | ((GEN[4].AO = 54) & (GEN[4].DP < 109)) | ((GEN[4].AO = 55) & (GEN[4].DP < 111)) | ((GEN[4].AO = 56) & (GEN  [4].DP < 113)) | ((GEN[4].AO = 57) & (GEN[4].DP < 115)) | ((GEN[4].AO = 58) & (GEN[4].DP < 117)) | ((GEN  [4].AO = 59) & (GEN[4].DP < 119)) | ((GEN[4].AO = 60) & (GEN[4].DP < 121)) | ((GEN[4].AO = 61) & (GEN[4].DP <   123)) | ((GEN[4].AO = 62) & (GEN[4].DP < 125)) | ((GEN[4].AO = 63) & (GEN[4].DP < 127)) | ((GEN[4].AO = 64) &   (GEN[4].DP < 129)) | ((GEN[4].AO = 65) & (GEN[4].DP < 131)) | ((GEN[4].AO = 66) & (GEN[4].DP < 133)) | ((GEN  [4].AO = 67) & (GEN[4].DP < 135)) | ((GEN[4].AO = 68) & (GEN[4].DP < 137)) | ((GEN[4].AO = 69) & (GEN[4].DP <   139)) | ((GEN[4].AO = 70) & (GEN[4].DP < 141)) | ((GEN[4].AO = 71) & (GEN[4].DP < 143)) | ((GEN[4].AO = 72) &   (GEN[4].DP < 145)) | ((GEN[4].AO = 73) & (GEN[4].DP < 147)) | ((GEN[4].AO = 74) & (GEN[4].DP < 149)) | ((GEN  [4].AO = 75) & (GEN[4].DP < 151)) | ((GEN[4].AO = 76) & (GEN[4].DP < 153)) | ((GEN[4].AO = 77) & (GEN[4].DP <   155)) | ((GEN[4].AO = 78) & (GEN[4].DP < 157)) | ((GEN[4].AO = 79) & (GEN[4].DP < 159)) | (GEN[4].AO > 79)  ) & (   ((GEN[5].AO = 3) & (GEN[5].DP < 7)) | ((GEN[5].AO = 4) & (GEN[5].DP < 9)) | ((GEN[5].AO = 5) & (GEN[5].DP <   11)) | ((GEN[5].AO = 6) & (GEN[5].DP < 13)) | ((GEN[5].AO = 7) & (GEN[5].DP < 15)) | ((GEN[5].AO = 8) & (GEN  [5].DP < 17)) | ((GEN[5].AO = 9) & (GEN[5].DP < 19)) | ((GEN[5].AO = 10) & (GEN[5].DP < 21)) | ((GEN[5].AO =   11) & (GEN[5].DP < 23)) | ((GEN[5].AO = 12) & (GEN[5].DP < 25)) | ((GEN[5].AO = 13) & (GEN[5].DP < 27)) |   ((GEN[5].AO = 14) & (GEN[5].DP < 29)) | ((GEN[5].AO = 15) & (GEN[5].DP < 31)) | ((GEN[5].AO = 16) & (GEN  [5].DP < 33)) | ((GEN[5].AO = 17) & (GEN[5].DP < 35)) | ((GEN[5].AO = 18) & (GEN[5].DP < 37)) | ((GEN[5].AO =   19) & (GEN[5].DP < 39)) | ((GEN[5].AO = 20) & (GEN[5].DP < 41)) | ((GEN[5].AO = 21) & (GEN[5].DP < 43)) |   ((GEN[5].AO = 22) & (GEN[5].DP < 45)) | ((GEN[5].AO = 23) & (GEN[5].DP < 47)) | ((GEN[5].AO = 24) & (GEN  [5].DP < 49)) | ((GEN[5].AO = 25) & (GEN[5].DP < 51)) | ((GEN[5].AO = 26) & (GEN[5].DP < 53)) | ((GEN[5].AO =   27) & (GEN[5].DP < 55)) | ((GEN[5].AO = 28) & (GEN[5].DP < 57)) | ((GEN[5].AO = 29) & (GEN[5].DP < 59)) |   ((GEN[5].AO = 30) & (GEN[5].DP < 61)) | ((GEN[5].AO = 31) & (GEN[5].DP < 63)) | ((GEN[5].AO = 32) & (GEN  [5].DP < 65)) | ((GEN[5].AO = 33) & (GEN[5].DP < 67)) | ((GEN[5].AO = 34) & (GEN[5].DP < 69)) | ((GEN[5].AO =   35) & (GEN[5].DP < 71)) | ((GEN[5].AO = 36) & (GEN[5].DP < 73)) | ((GEN[5].AO = 37) & (GEN[5].DP < 75)) |   ((GEN[5].AO = 38) & (GEN[5].DP < 77)) | ((GEN[5].AO = 39) & (GEN[5].DP < 79)) | ((GEN[5].AO = 40) & (GEN  [5].DP < 81)) | ((GEN[5].AO = 41) & (GEN[5].DP < 83)) | ((GEN[5].AO = 42) & (GEN[5].DP < 85)) | ((GEN[5].AO =   43) & (GEN[5].DP < 87)) | ((GEN[5].AO = 44) & (GEN[5].DP < 89)) | ((GEN[5].AO = 45) & (GEN[5].DP < 91)) |   ((GEN[5].AO = 46) & (GEN[5].DP < 93)) | ((GEN[5].AO = 47) & (GEN[5].DP < 95)) | ((GEN[5].AO = 48) & (GEN  [5].DP < 97)) | ((GEN[5].AO = 49) & (GEN[5].DP < 99)) | ((GEN[5].AO = 50) & (GEN[5].DP < 101)) | ((GEN[5].AO   = 51) & (GEN[5].DP < 103)) | ((GEN[5].AO = 52) & (GEN[5].DP < 105)) | ((GEN[5].AO = 53) & (GEN[5].DP < 107))   | ((GEN[5].AO = 54) & (GEN[5].DP < 109)) | ((GEN[5].AO = 55) & (GEN[5].DP < 111)) | ((GEN[5].AO = 56) & (GEN  [5].DP < 113)) | ((GEN[5].AO = 57) & (GEN[5].DP < 115)) | ((GEN[5].AO = 58) & (GEN[5].DP < 117)) | ((GEN  [5].AO = 59) & (GEN[5].DP < 119)) | ((GEN[5].AO = 60) & (GEN[5].DP < 121)) | ((GEN[5].AO = 61) & (GEN[5].DP <   123)) | ((GEN[5].AO = 62) & (GEN[5].DP < 125)) | ((GEN[5].AO = 63) & (GEN[5].DP < 127)) | ((GEN[5].AO = 64) &   (GEN[5].DP < 129)) | ((GEN[5].AO = 65) & (GEN[5].DP < 131)) | ((GEN[5].AO = 66) & (GEN[5].DP < 133)) | ((GEN  [5].AO = 67) & (GEN[5].DP < 135)) | ((GEN[5].AO = 68) & (GEN[5].DP < 137)) | ((GEN[5].AO = 69) & (GEN[5].DP <   139)) | ((GEN[5].AO = 70) & (GEN[5].DP < 141)) | ((GEN[5].AO = 71) & (GEN[5].DP < 143)) | ((GEN[5].AO = 72) &   (GEN[5].DP < 145)) | ((GEN[5].AO = 73) & (GEN[5].DP < 147)) | ((GEN[5].AO = 74) & (GEN[5].DP < 149)) | ((GEN  [5].AO = 75) & (GEN[5].DP < 151)) | ((GEN[5].AO = 76) & (GEN[5].DP < 153)) | ((GEN[5].AO = 77) & (GEN[5].DP <   155)) | ((GEN[5].AO = 78) & (GEN[5].DP < 157)) | ((GEN[5].AO = 79) & (GEN[5].DP < 159)) | (GEN[5].AO > 79)  )  )  ) | (  ( (    (GEN[0].AO < 1) | ((GEN[0].AO = 1) & (GEN[0].DP > 6)) | ((GEN[0].AO = 2) & (GEN[0].DP > 12)) | ((GEN[0].AO =   3) & (GEN[0].DP > 19)) | ((GEN[0].AO = 4) & (GEN[0].DP > 26)) | ((GEN[0].AO = 5) & (GEN[0].DP > 32)) | ((GEN  [0].AO = 6) & (GEN[0].DP > 39)) | ((GEN[0].AO = 7) & (GEN[0].DP > 46)) | ((GEN[0].AO = 8) & (GEN[0].DP > 52))   | ((GEN[0].AO = 9) & (GEN[0].DP > 59)) | ((GEN[0].AO = 10) & (GEN[0].DP > 66)) | ((GEN[0].AO = 11) & (GEN  [0].DP > 72)) | ((GEN[0].AO = 12) & (GEN[0].DP > 79)) | ((GEN[0].AO = 13) & (GEN[0].DP > 86)) | ((GEN[0].AO =   14) & (GEN[0].DP > 92)) | ((GEN[0].AO = 15) & (GEN[0].DP > 99)) | ((GEN[0].AO = 16) & (GEN[0].DP > 106)) |   ((GEN[0].AO = 17) & (GEN[0].DP > 112)) | ((GEN[0].AO = 18) & (GEN[0].DP > 119)) | ((GEN[0].AO = 19) & (GEN  [0].DP > 126)) | ((GEN[0].AO = 20) & (GEN[0].DP > 132)) | ((GEN[0].AO = 21) & (GEN[0].DP > 139)) | ((GEN  [0].AO = 22) & (GEN[0].DP > 146)) | ((GEN[0].AO = 23) & (GEN[0].DP > 152)) | ((GEN[0].AO = 24) & (GEN[0].DP >   159)) | ((GEN[0].AO = 25) & (GEN[0].DP > 166)) | ((GEN[0].AO = 26) & (GEN[0].DP > 172)) | ((GEN[0].AO = 27) &   (GEN[0].DP > 179)) | ((GEN[0].AO = 28) & (GEN[0].DP > 186)) | ((GEN[0].AO = 29) & (GEN[0].DP > 192)) | ((GEN  [0].AO = 30) & (GEN[0].DP > 199))   ) & (    (GEN[1].AO < 1) | ((GEN[1].AO = 1) & (GEN[1].DP > 6)) | ((GEN[1].AO = 2) & (GEN[1].DP > 12)) | ((GEN[1].AO =   3) & (GEN[1].DP > 19)) | ((GEN[1].AO = 4) & (GEN[1].DP > 26)) | ((GEN[1].AO = 5) & (GEN[1].DP > 32)) | ((GEN  [1].AO = 6) & (GEN[1].DP > 39)) | ((GEN[1].AO = 7) & (GEN[1].DP > 46)) | ((GEN[1].AO = 8) & (GEN[1].DP > 52))   | ((GEN[1].AO = 9) & (GEN[1].DP > 59)) | ((GEN[1].AO = 10) & (GEN[1].DP > 66)) | ((GEN[1].AO = 11) & (GEN  [1].DP > 72)) | ((GEN[1].AO = 12) & (GEN[1].DP > 79)) | ((GEN[1].AO = 13) & (GEN[1].DP > 86)) | ((GEN[1].AO =   14) & (GEN[1].DP > 92)) | ((GEN[1].AO = 15) & (GEN[1].DP > 99)) | ((GEN[1].AO = 16) & (GEN[1].DP > 106)) |   ((GEN[1].AO = 17) & (GEN[1].DP > 112)) | ((GEN[1].AO = 18) & (GEN[1].DP > 119)) | ((GEN[1].AO = 19) & (GEN  [1].DP > 126)) | ((GEN[1].AO = 20) & (GEN[1].DP > 132)) | ((GEN[1].AO = 21) & (GEN[1].DP > 139)) | ((GEN  [1].AO = 22) & (GEN[1].DP > 146)) | ((GEN[1].AO = 23) & (GEN[1].DP > 152)) | ((GEN[1].AO = 24) & (GEN[1].DP >   159)) | ((GEN[1].AO = 25) & (GEN[1].DP > 166)) | ((GEN[1].AO = 26) & (GEN[1].DP > 172)) | ((GEN[1].AO = 27) &   (GEN[1].DP > 179)) | ((GEN[1].AO = 28) & (GEN[1].DP > 186)) | ((GEN[1].AO = 29) & (GEN[1].DP > 192)) | ((GEN  [1].AO = 30) & (GEN[1].DP > 199))   )  ) & (  (    (GEN[2].AO < 1) | ((GEN[2].AO = 1) & (GEN[2].DP > 6)) | ((GEN[2].AO = 2) & (GEN[2].DP > 12)) | ((GEN[2].AO =   3) & (GEN[2].DP > 19)) | ((GEN[2].AO = 4) & (GEN[2].DP > 26)) | ((GEN[2].AO = 5) & (GEN[2].DP > 32)) | ((GEN  [2].AO = 6) & (GEN[2].DP > 39)) | ((GEN[2].AO = 7) & (GEN[2].DP > 46)) | ((GEN[2].AO = 8) & (GEN[2].DP > 52))   | ((GEN[2].AO = 9) & (GEN[2].DP > 59)) | ((GEN[2].AO = 10) & (GEN[2].DP > 66)) | ((GEN[2].AO = 11) & (GEN  [2].DP > 72)) | ((GEN[2].AO = 12) & (GEN[2].DP > 79)) | ((GEN[2].AO = 13) & (GEN[2].DP > 86)) | ((GEN[2].AO =   14) & (GEN[2].DP > 92)) | ((GEN[2].AO = 15) & (GEN[2].DP > 99)) | ((GEN[2].AO = 16) & (GEN[2].DP > 106)) |   ((GEN[2].AO = 17) & (GEN[2].DP > 112)) | ((GEN[2].AO = 18) & (GEN[2].DP > 119)) | ((GEN[2].AO = 19) & (GEN  [2].DP > 126)) | ((GEN[2].AO = 20) & (GEN[2].DP > 132)) | ((GEN[2].AO = 21) & (GEN[2].DP > 139)) | ((GEN  [2].AO = 22) & (GEN[2].DP > 146)) | ((GEN[2].AO = 23) & (GEN[2].DP > 152)) | ((GEN[2].AO = 24) & (GEN[2].DP >   159)) | ((GEN[2].AO = 25) & (GEN[2].DP > 166)) | ((GEN[2].AO = 26) & (GEN[2].DP > 172)) | ((GEN[2].AO = 27) &   (GEN[2].DP > 179)) | ((GEN[2].AO = 28) & (GEN[2].DP > 186)) | ((GEN[2].AO = 29) & (GEN[2].DP > 192)) | ((GEN  [2].AO = 30) & (GEN[2].DP > 199))   ) & (    (GEN[3].AO < 1) | ((GEN[3].AO = 1) & (GEN[3].DP > 6)) | ((GEN[3].AO = 2) & (GEN[3].DP > 12)) | ((GEN[3].AO =   3) & (GEN[3].DP > 19)) | ((GEN[3].AO = 4) & (GEN[3].DP > 26)) | ((GEN[3].AO = 5) & (GEN[3].DP > 32)) | ((GEN  [3].AO = 6) & (GEN[3].DP > 39)) | ((GEN[3].AO = 7) & (GEN[3].DP > 46)) | ((GEN[3].AO = 8) & (GEN[3].DP > 52))   | ((GEN[3].AO = 9) & (GEN[3].DP > 59)) | ((GEN[3].AO = 10) & (GEN[3].DP > 66)) | ((GEN[3].AO = 11) & (GEN  [3].DP > 72)) | ((GEN[3].AO = 12) & (GEN[3].DP > 79)) | ((GEN[3].AO = 13) & (GEN[3].DP > 86)) | ((GEN[3].AO =   14) & (GEN[3].DP > 92)) | ((GEN[3].AO = 15) & (GEN[3].DP > 99)) | ((GEN[3].AO = 16) & (GEN[3].DP > 106)) |   ((GEN[3].AO = 17) & (GEN[3].DP > 112)) | ((GEN[3].AO = 18) & (GEN[3].DP > 119)) | ((GEN[3].AO = 19) & (GEN  [3].DP > 126)) | ((GEN[3].AO = 20) & (GEN[3].DP > 132)) | ((GEN[3].AO = 21) & (GEN[3].DP > 139)) | ((GEN  [3].AO = 22) & (GEN[3].DP > 146)) | ((GEN[3].AO = 23) & (GEN[3].DP > 152)) | ((GEN[3].AO = 24) & (GEN[3].DP >   159)) | ((GEN[3].AO = 25) & (GEN[3].DP > 166)) | ((GEN[3].AO = 26) & (GEN[3].DP > 172)) | ((GEN[3].AO = 27) &   (GEN[3].DP > 179)) | ((GEN[3].AO = 28) & (GEN[3].DP > 186)) | ((GEN[3].AO = 29) & (GEN[3].DP > 192)) | ((GEN  [3].AO = 30) & (GEN[3].DP > 199))   )  ) & (  (   ((GEN[4].AO = 4) & (GEN[4].DP < 8)) | ((GEN[4].AO = 5) & (GEN[4].DP < 9)) | ((GEN[4].AO = 6) & (GEN[4].DP <   11)) | ((GEN[4].AO = 7) & (GEN[4].DP < 13)) | ((GEN[4].AO = 8) & (GEN[4].DP < 14)) | ((GEN[4].AO = 9) & (GEN  [4].DP < 16)) | ((GEN[4].AO = 10) & (GEN[4].DP < 18)) | ((GEN[4].AO = 11) & (GEN[4].DP < 19)) | ((GEN[4].AO =   12) & (GEN[4].DP < 21)) | ((GEN[4].AO = 13) & (GEN[4].DP < 23)) | ((GEN[4].AO = 14) & (GEN[4].DP < 24)) |   ((GEN[4].AO = 15) & (GEN[4].DP < 26)) | ((GEN[4].AO = 16) & (GEN[4].DP < 28)) | ((GEN[4].AO = 17) & (GEN  [4].DP < 29)) | ((GEN[4].AO = 18) & (GEN[4].DP < 31)) | ((GEN[4].AO = 19) & (GEN[4].DP < 33)) | ((GEN[4].AO =   20) & (GEN[4].DP < 34)) | ((GEN[4].AO = 21) & (GEN[4].DP < 36)) | ((GEN[4].AO = 22) & (GEN[4].DP < 38)) |   ((GEN[4].AO = 23) & (GEN[4].DP < 39)) | ((GEN[4].AO = 24) & (GEN[4].DP < 41)) | ((GEN[4].AO = 25) & (GEN  [4].DP < 43)) | ((GEN[4].AO = 26) & (GEN[4].DP < 44)) | ((GEN[4].AO = 27) & (GEN[4].DP < 46)) | ((GEN[4].AO =   28) & (GEN[4].DP < 48)) | ((GEN[4].AO = 29) & (GEN[4].DP < 49)) | ((GEN[4].AO = 30) & (GEN[4].DP < 51)) |   ((GEN[4].AO = 31) & (GEN[4].DP < 53)) | ((GEN[4].AO = 32) & (GEN[4].DP < 54)) | ((GEN[4].AO = 33) & (GEN  [4].DP < 56)) | ((GEN[4].AO = 34) & (GEN[4].DP < 58)) | ((GEN[4].AO = 35) & (GEN[4].DP < 59)) | ((GEN[4].AO =   36) & (GEN[4].DP < 61)) | ((GEN[4].AO = 37) & (GEN[4].DP < 63)) | ((GEN[4].AO = 38) & (GEN[4].DP < 64)) |   ((GEN[4].AO = 39) & (GEN[4].DP < 66)) | ((GEN[4].AO = 40) & (GEN[4].DP < 68)) | ((GEN[4].AO = 41) & (GEN  [4].DP < 69)) | ((GEN[4].AO = 42) & (GEN[4].DP < 71)) | ((GEN[4].AO = 43) & (GEN[4].DP < 73)) | ((GEN[4].AO =   44) & (GEN[4].DP < 74)) | ((GEN[4].AO = 45) & (GEN[4].DP < 76)) | ((GEN[4].AO = 46) & (GEN[4].DP < 78)) |   ((GEN[4].AO = 47) & (GEN[4].DP < 79)) | ((GEN[4].AO = 48) & (GEN[4].DP < 81)) | ((GEN[4].AO = 49) & (GEN  [4].DP < 83)) | ((GEN[4].AO = 50) & (GEN[4].DP < 84)) | ((GEN[4].AO = 51) & (GEN[4].DP < 86)) | ((GEN[4].AO =   52) & (GEN[4].DP < 88)) | ((GEN[4].AO = 53) & (GEN[4].DP < 89)) | ((GEN[4].AO = 54) & (GEN[4].DP < 91)) |   ((GEN[4].AO = 55) & (GEN[4].DP < 93)) | ((GEN[4].AO = 56) & (GEN[4].DP < 94)) | ((GEN[4].AO = 57) & (GEN  [4].DP < 96)) | ((GEN[4].AO = 58) & (GEN[4].DP < 98)) | ((GEN[4].AO = 59) & (GEN[4].DP < 99)) | ((GEN[4].AO =   60) & (GEN[4].DP < 101)) | ((GEN[4].AO = 61) & (GEN[4].DP < 103)) | ((GEN[4].AO = 62) & (GEN[4].DP < 104)) |   ((GEN[4].AO = 63) & (GEN[4].DP < 106)) | ((GEN[4].AO = 64) & (GEN[4].DP < 108)) | ((GEN[4].AO = 65) & (GEN  [4].DP < 109)) | ((GEN[4].AO = 66) & (GEN[4].DP < 111)) | ((GEN[4].AO = 67) & (GEN[4].DP < 113)) | ((GEN  [4].AO = 68) & (GEN[4].DP < 114)) | ((GEN[4].AO = 69) & (GEN[4].DP < 116)) | ((GEN[4].AO = 70) & (GEN[4].DP <   118)) | ((GEN[4].AO = 71) & (GEN[4].DP < 119)) | ((GEN[4].AO = 72) & (GEN[4].DP < 121)) | ((GEN[4].AO = 73) &   (GEN[4].DP < 123)) | ((GEN[4].AO = 74) & (GEN[4].DP < 124)) | ((GEN[4].AO = 75) & (GEN[4].DP < 126)) | ((GEN  [4].AO = 76) & (GEN[4].DP < 128)) | ((GEN[4].AO = 77) & (GEN[4].DP < 129)) | ((GEN[4].AO = 78) & (GEN[4].DP <   131)) | ((GEN[4].AO = 79) & (GEN[4].DP < 133)) | ((GEN[4].AO = 80) & (GEN[4].DP < 134)) | ((GEN[4].AO = 81) &   (GEN[4].DP < 136)) | ((GEN[4].AO = 82) & (GEN[4].DP < 138)) | ((GEN[4].AO = 83) & (GEN[4].DP < 139)) | ((GEN  [4].AO = 84) & (GEN[4].DP < 141)) | ((GEN[4].AO = 85) & (GEN[4].DP < 143)) | ((GEN[4].AO = 86) & (GEN[4].DP <   144)) | ((GEN[4].AO = 87) & (GEN[4].DP < 146)) | ((GEN[4].AO = 88) & (GEN[4].DP < 148)) | ((GEN[4].AO = 89) &   (GEN[4].DP < 149)) | ((GEN[4].AO = 90) & (GEN[4].DP < 151)) | ((GEN[4].AO = 91) & (GEN[4].DP < 153)) | ((GEN  [4].AO = 92) & (GEN[4].DP < 154)) | ((GEN[4].AO = 93) & (GEN[4].DP < 156)) | ((GEN[4].AO = 94) & (GEN[4].DP <   158)) | ((GEN[4].AO = 95) & (GEN[4].DP < 159)) | (GEN[4].AO > 95)  ) & (   ((GEN[5].AO = 4) & (GEN[5].DP < 8)) | ((GEN[5].AO = 5) & (GEN[5].DP < 9)) | ((GEN[5].AO = 6) & (GEN[5].DP <   11)) | ((GEN[5].AO = 7) & (GEN[5].DP < 13)) | ((GEN[5].AO = 8) & (GEN[5].DP < 14)) | ((GEN[5].AO = 9) & (GEN  [5].DP < 16)) | ((GEN[5].AO = 10) & (GEN[5].DP < 18)) | ((GEN[5].AO = 11) & (GEN[5].DP < 19)) | ((GEN[5].AO =   12) & (GEN[5].DP < 21)) | ((GEN[5].AO = 13) & (GEN[5].DP < 23)) | ((GEN[5].AO = 14) & (GEN[5].DP < 24)) |   ((GEN[5].AO = 15) & (GEN[5].DP < 26)) | ((GEN[5].AO = 16) & (GEN[5].DP < 28)) | ((GEN[5].AO = 17) & (GEN  [5].DP < 29)) | ((GEN[5].AO = 18) & (GEN[5].DP < 31)) | ((GEN[5].AO = 19) & (GEN[5].DP < 33)) | ((GEN[5].AO =   20) & (GEN[5].DP < 34)) | ((GEN[5].AO = 21) & (GEN[5].DP < 36)) | ((GEN[5].AO = 22) & (GEN[5].DP < 38)) |   ((GEN[5].AO = 23) & (GEN[5].DP < 39)) | ((GEN[5].AO = 24) & (GEN[5].DP < 41)) | ((GEN[5].AO = 25) & (GEN  [5].DP < 43)) | ((GEN[5].AO = 26) & (GEN[5].DP < 44)) | ((GEN[5].AO = 27) & (GEN[5].DP < 46)) | ((GEN[5].AO =   28) & (GEN[5].DP < 48)) | ((GEN[5].AO = 29) & (GEN[5].DP < 49)) | ((GEN[5].AO = 30) & (GEN[5].DP < 51)) |   ((GEN[5].AO = 31) & (GEN[5].DP < 53)) | ((GEN[5].AO = 32) & (GEN[5].DP < 54)) | ((GEN[5].AO = 33) & (GEN  [5].DP < 56)) | ((GEN[5].AO = 34) & (GEN[5].DP < 58)) | ((GEN[5].AO = 35) & (GEN[5].DP < 59)) | ((GEN[5].AO =   36) & (GEN[5].DP < 61)) | ((GEN[5].AO = 37) & (GEN[5].DP < 63)) | ((GEN[5].AO = 38) & (GEN[5].DP < 64)) |   ((GEN[5].AO = 39) & (GEN[5].DP < 66)) | ((GEN[5].AO = 40) & (GEN[5].DP < 68)) | ((GEN[5].AO = 41) & (GEN  [5].DP < 69)) | ((GEN[5].AO = 42) & (GEN[5].DP < 71)) | ((GEN[5].AO = 43) & (GEN[5].DP < 73)) | ((GEN[5].AO =   44) & (GEN[5].DP < 74)) | ((GEN[5].AO = 45) & (GEN[5].DP < 76)) | ((GEN[5].AO = 46) & (GEN[5].DP < 78)) |   ((GEN[5].AO = 47) & (GEN[5].DP < 79)) | ((GEN[5].AO = 48) & (GEN[5].DP < 81)) | ((GEN[5].AO = 49) & (GEN  [5].DP < 83)) | ((GEN[5].AO = 50) & (GEN[5].DP < 84)) | ((GEN[5].AO = 51) & (GEN[5].DP < 86)) | ((GEN[5].AO =   52) & (GEN[5].DP < 88)) | ((GEN[5].AO = 53) & (GEN[5].DP < 89)) | ((GEN[5].AO = 54) & (GEN[5].DP < 91)) |   ((GEN[5].AO = 55) & (GEN[5].DP < 93)) | ((GEN[5].AO = 56) & (GEN[5].DP < 94)) | ((GEN[5].AO = 57) & (GEN  [5].DP < 96)) | ((GEN[5].AO = 58) & (GEN[5].DP < 98)) | ((GEN[5].AO = 59) & (GEN[5].DP < 99)) | ((GEN[5].AO =   60) & (GEN[5].DP < 101)) | ((GEN[5].AO = 61) & (GEN[5].DP < 103)) | ((GEN[5].AO = 62) & (GEN[5].DP < 104)) |   ((GEN[5].AO = 63) & (GEN[5].DP < 106)) | ((GEN[5].AO = 64) & (GEN[5].DP < 108)) | ((GEN[5].AO = 65) & (GEN  [5].DP < 109)) | ((GEN[5].AO = 66) & (GEN[5].DP < 111)) | ((GEN[5].AO = 67) & (GEN[5].DP < 113)) | ((GEN  [5].AO = 68) & (GEN[5].DP < 114)) | ((GEN[5].AO = 69) & (GEN[5].DP < 116)) | ((GEN[5].AO = 70) & (GEN[5].DP <   118)) | ((GEN[5].AO = 71) & (GEN[5].DP < 119)) | ((GEN[5].AO = 72) & (GEN[5].DP < 121)) | ((GEN[5].AO = 73) &   (GEN[5].DP < 123)) | ((GEN[5].AO = 74) & (GEN[5].DP < 124)) | ((GEN[5].AO = 75) & (GEN[5].DP < 126)) | ((GEN  [5].AO = 76) & (GEN[5].DP < 128)) | ((GEN[5].AO = 77) & (GEN[5].DP < 129)) | ((GEN[5].AO = 78) & (GEN[5].DP <   131)) | ((GEN[5].AO = 79) & (GEN[5].DP < 133)) | ((GEN[5].AO = 80) & (GEN[5].DP < 134)) | ((GEN[5].AO = 81) &   (GEN[5].DP < 136)) | ((GEN[5].AO = 82) & (GEN[5].DP < 138)) | ((GEN[5].AO = 83) & (GEN[5].DP < 139)) | ((GEN  [5].AO = 84) & (GEN[5].DP < 141)) | ((GEN[5].AO = 85) & (GEN[5].DP < 143)) | ((GEN[5].AO = 86) & (GEN[5].DP <   144)) | ((GEN[5].AO = 87) & (GEN[5].DP < 146)) | ((GEN[5].AO = 88) & (GEN[5].DP < 148)) | ((GEN[5].AO = 89) &   (GEN[5].DP < 149)) | ((GEN[5].AO = 90) & (GEN[5].DP < 151)) | ((GEN[5].AO = 91) & (GEN[5].DP < 153)) | ((GEN  [5].AO = 92) & (GEN[5].DP < 154)) | ((GEN[5].AO = 93) & (GEN[5].DP < 156)) | ((GEN[5].AO = 94) & (GEN[5].DP <   158)) | ((GEN[5].AO = 95) & (GEN[5].DP < 159)) | (GEN[5].AO > 95)  )  )  )  )\\\"\", \"__rerun_remap_job_id__\": null, \"filtering\": \"{\\\"mode\\\": \\\"entries\\\", \\\"__current_case__\\\": 0}\", \"input\": \"{\\\"__class__\\\": \\\"RuntimeValue\\\"}\"}", 
            "tool_version": "4.3.0", 
            "type": "tool", 
            "uuid": "6ae74323-2283-412f-9a5d-2fd26aaabe8c", 
            "workflow_outputs": []
        }, 
        "18": {
            "annotation": "", 
            "content_id": "toolshed.g2.bx.psu.edu/repos/iuc/snpsift/snpSift_filter/4.3.0", 
            "errors": null, 
            "id": 18, 
            "input_connections": {
                "input": {
                    "id": 9, 
                    "output_name": "snpeff_output"
                }
            }, 
            "inputs": [
                {
                    "description": "runtime parameter for tool SnpSift Filter", 
                    "name": "input"
                }
            ], 
            "label": "Variants in 3 clones", 
            "name": "SnpSift Filter", 
            "outputs": [
                {
                    "name": "output", 
                    "type": "vcf"
                }
            ], 
            "position": {
                "left": 1166, 
                "top": 2265
            }, 
            "post_job_actions": {
                "RenameDatasetActionoutput": {
                    "action_arguments": {
                        "newname": "Variants in 3 clones"
                    }, 
                    "action_type": "RenameDatasetAction", 
                    "output_name": "output"
                }, 
                "TagDatasetActionoutput": {
                    "action_arguments": {
                        "tags": "Distribution"
                    }, 
                    "action_type": "TagDatasetAction", 
                    "output_name": "output"
                }
            }, 
            "tool_id": "toolshed.g2.bx.psu.edu/repos/iuc/snpsift/snpSift_filter/4.3.0", 
            "tool_shed_repository": {
                "changeset_revision": "b04635ebfab0", 
                "name": "snpsift", 
                "owner": "iuc", 
                "tool_shed": "toolshed.g2.bx.psu.edu"
            }, 
            "tool_state": "{\"__page__\": null, \"inverse\": \"\\\"true\\\"\", \"expr\": \"\\\"(  (  (    (GEN[0].AO < 1) | ((GEN[0].AO = 1) & (GEN[0].DP > 9)) | ((GEN[0].AO = 2) & (GEN[0].DP > 19)) | ((GEN[0].AO =   3) & (GEN[0].DP > 29)) | ((GEN[0].AO = 4) & (GEN[0].DP > 39)) | ((GEN[0].AO = 5) & (GEN[0].DP > 49)) | ((GEN  [0].AO = 6) & (GEN[0].DP > 59)) | ((GEN[0].AO = 7) & (GEN[0].DP > 69)) | ((GEN[0].AO = 8) & (GEN[0].DP > 79))   | ((GEN[0].AO = 9) & (GEN[0].DP > 89)) | ((GEN[0].AO = 10) & (GEN[0].DP > 99)) | ((GEN[0].AO = 11) & (GEN  [0].DP > 109)) | ((GEN[0].AO = 12) & (GEN[0].DP > 119)) | ((GEN[0].AO = 13) & (GEN[0].DP > 129)) | ((GEN  [0].AO = 14) & (GEN[0].DP > 139)) | ((GEN[0].AO = 15) & (GEN[0].DP > 149)) | ((GEN[0].AO = 16) & (GEN[0].DP >   159)) | ((GEN[0].AO = 17) & (GEN[0].DP > 169)) | ((GEN[0].AO = 18) & (GEN[0].DP > 179)) | ((GEN[0].AO = 19) &   (GEN[0].DP > 189)) | ((GEN[0].AO = 20) & (GEN[0].DP > 199))  ) & (    (GEN[1].AO < 1) | ((GEN[1].AO = 1) & (GEN[1].DP > 9)) | ((GEN[1].AO = 2) & (GEN[1].DP > 19)) | ((GEN[1].AO =   3) & (GEN[1].DP > 29)) | ((GEN[1].AO = 4) & (GEN[1].DP > 39)) | ((GEN[1].AO = 5) & (GEN[1].DP > 49)) | ((GEN  [1].AO = 6) & (GEN[1].DP > 59)) | ((GEN[1].AO = 7) & (GEN[1].DP > 69)) | ((GEN[1].AO = 8) & (GEN[1].DP > 79))   | ((GEN[1].AO = 9) & (GEN[1].DP > 89)) | ((GEN[1].AO = 10) & (GEN[1].DP > 99)) | ((GEN[1].AO = 11) & (GEN  [1].DP > 109)) | ((GEN[1].AO = 12) & (GEN[1].DP > 119)) | ((GEN[1].AO = 13) & (GEN[1].DP > 129)) | ((GEN  [1].AO = 14) & (GEN[1].DP > 139)) | ((GEN[1].AO = 15) & (GEN[1].DP > 149)) | ((GEN[1].AO = 16) & (GEN[1].DP >   159)) | ((GEN[1].AO = 17) & (GEN[1].DP > 169)) | ((GEN[1].AO = 18) & (GEN[1].DP > 179)) | ((GEN[1].AO = 19) &   (GEN[1].DP > 189)) | ((GEN[1].AO = 20) & (GEN[1].DP > 199))  )  ) | (  ( ( (    (GEN[0].AO < 1) | ((GEN[0].AO = 1) & (GEN[0].DP > 6)) | ((GEN[0].AO = 2) & (GEN[0].DP > 12)) | ((GEN[0].AO =   3) & (GEN[0].DP > 19)) | ((GEN[0].AO = 4) & (GEN[0].DP > 26)) | ((GEN[0].AO = 5) & (GEN[0].DP > 32)) | ((GEN  [0].AO = 6) & (GEN[0].DP > 39)) | ((GEN[0].AO = 7) & (GEN[0].DP > 46)) | ((GEN[0].AO = 8) & (GEN[0].DP > 52))   | ((GEN[0].AO = 9) & (GEN[0].DP > 59)) | ((GEN[0].AO = 10) & (GEN[0].DP > 66)) | ((GEN[0].AO = 11) & (GEN  [0].DP > 72)) | ((GEN[0].AO = 12) & (GEN[0].DP > 79)) | ((GEN[0].AO = 13) & (GEN[0].DP > 86)) | ((GEN[0].AO =   14) & (GEN[0].DP > 92)) | ((GEN[0].AO = 15) & (GEN[0].DP > 99)) | ((GEN[0].AO = 16) & (GEN[0].DP > 106)) |   ((GEN[0].AO = 17) & (GEN[0].DP > 112)) | ((GEN[0].AO = 18) & (GEN[0].DP > 119)) | ((GEN[0].AO = 19) & (GEN  [0].DP > 126)) | ((GEN[0].AO = 20) & (GEN[0].DP > 132)) | ((GEN[0].AO = 21) & (GEN[0].DP > 139)) | ((GEN  [0].AO = 22) & (GEN[0].DP > 146)) | ((GEN[0].AO = 23) & (GEN[0].DP > 152)) | ((GEN[0].AO = 24) & (GEN[0].DP >   159)) | ((GEN[0].AO = 25) & (GEN[0].DP > 166)) | ((GEN[0].AO = 26) & (GEN[0].DP > 172)) | ((GEN[0].AO = 27) &   (GEN[0].DP > 179)) | ((GEN[0].AO = 28) & (GEN[0].DP > 186)) | ((GEN[0].AO = 29) & (GEN[0].DP > 192)) | ((GEN  [0].AO = 30) & (GEN[0].DP > 199))   ) & (GEN[1].AO = 0) ) | ( (    (GEN[1].AO < 1) | ((GEN[1].AO = 1) & (GEN[1].DP > 6)) | ((GEN[1].AO = 2) & (GEN[1].DP > 12)) | ((GEN[1].AO =   3) & (GEN[1].DP > 19)) | ((GEN[1].AO = 4) & (GEN[1].DP > 26)) | ((GEN[1].AO = 5) & (GEN[1].DP > 32)) | ((GEN  [1].AO = 6) & (GEN[1].DP > 39)) | ((GEN[1].AO = 7) & (GEN[1].DP > 46)) | ((GEN[1].AO = 8) & (GEN[1].DP > 52))   | ((GEN[1].AO = 9) & (GEN[1].DP > 59)) | ((GEN[1].AO = 10) & (GEN[1].DP > 66)) | ((GEN[1].AO = 11) & (GEN  [1].DP > 72)) | ((GEN[1].AO = 12) & (GEN[1].DP > 79)) | ((GEN[1].AO = 13) & (GEN[1].DP > 86)) | ((GEN[1].AO =   14) & (GEN[1].DP > 92)) | ((GEN[1].AO = 15) & (GEN[1].DP > 99)) | ((GEN[1].AO = 16) & (GEN[1].DP > 106)) |   ((GEN[1].AO = 17) & (GEN[1].DP > 112)) | ((GEN[1].AO = 18) & (GEN[1].DP > 119)) | ((GEN[1].AO = 19) & (GEN  [1].DP > 126)) | ((GEN[1].AO = 20) & (GEN[1].DP > 132)) | ((GEN[1].AO = 21) & (GEN[1].DP > 139)) | ((GEN  [1].AO = 22) & (GEN[1].DP > 146)) | ((GEN[1].AO = 23) & (GEN[1].DP > 152)) | ((GEN[1].AO = 24) & (GEN[1].DP >   159)) | ((GEN[1].AO = 25) & (GEN[1].DP > 166)) | ((GEN[1].AO = 26) & (GEN[1].DP > 172)) | ((GEN[1].AO = 27) &   (GEN[1].DP > 179)) | ((GEN[1].AO = 28) & (GEN[1].DP > 186)) | ((GEN[1].AO = 29) & (GEN[1].DP > 192)) | ((GEN  [1].AO = 30) & (GEN[1].DP > 199))   ) & (GEN[0].AO = 0) ) )   &  (   ((GEN[2].AO = 3) & (GEN[2].DP < 9)) | ((GEN[2].AO = 4) & (GEN[2].DP < 11)) | ((GEN[2].AO = 5) & (GEN[2].DP <   14)) | ((GEN[2].AO = 6) & (GEN[2].DP < 16)) | ((GEN[2].AO = 7) & (GEN[2].DP < 19)) | ((GEN[2].AO = 8) & (GEN  [2].DP < 21)) | ((GEN[2].AO = 9) & (GEN[2].DP < 24)) | ((GEN[2].AO = 10) & (GEN[2].DP < 26)) | ((GEN[2].AO =   11) & (GEN[2].DP < 29)) | ((GEN[2].AO = 12) & (GEN[2].DP < 31)) | ((GEN[2].AO = 13) & (GEN[2].DP < 34)) |   ((GEN[2].AO = 14) & (GEN[2].DP < 36)) | ((GEN[2].AO = 15) & (GEN[2].DP < 39)) | ((GEN[2].AO = 16) & (GEN  [2].DP < 41)) | ((GEN[2].AO = 17) & (GEN[2].DP < 44)) | ((GEN[2].AO = 18) & (GEN[2].DP < 46)) | ((GEN[2].AO =   19) & (GEN[2].DP < 49)) | ((GEN[2].AO = 20) & (GEN[2].DP < 51)) | ((GEN[2].AO = 21) & (GEN[2].DP < 54)) |   ((GEN[2].AO = 22) & (GEN[2].DP < 56)) | ((GEN[2].AO = 23) & (GEN[2].DP < 59)) | ((GEN[2].AO = 24) & (GEN  [2].DP < 61)) | ((GEN[2].AO = 25) & (GEN[2].DP < 64)) | ((GEN[2].AO = 26) & (GEN[2].DP < 66)) | ((GEN[2].AO =   27) & (GEN[2].DP < 69)) | ((GEN[2].AO = 28) & (GEN[2].DP < 71)) | ((GEN[2].AO = 29) & (GEN[2].DP < 74)) |   ((GEN[2].AO = 30) & (GEN[2].DP < 76)) | ((GEN[2].AO = 31) & (GEN[2].DP < 79)) | ((GEN[2].AO = 32) & (GEN  [2].DP < 81)) | ((GEN[2].AO = 33) & (GEN[2].DP < 84)) | ((GEN[2].AO = 34) & (GEN[2].DP < 86)) | ((GEN[2].AO =   35) & (GEN[2].DP < 89)) | ((GEN[2].AO = 36) & (GEN[2].DP < 91)) | ((GEN[2].AO = 37) & (GEN[2].DP < 94)) |   ((GEN[2].AO = 38) & (GEN[2].DP < 96)) | ((GEN[2].AO = 39) & (GEN[2].DP < 99)) | ((GEN[2].AO = 40) & (GEN  [2].DP < 101)) | ((GEN[2].AO = 41) & (GEN[2].DP < 104)) | ((GEN[2].AO = 42) & (GEN[2].DP < 106)) | ((GEN  [2].AO = 43) & (GEN[2].DP < 109)) | ((GEN[2].AO = 44) & (GEN[2].DP < 111)) | ((GEN[2].AO = 45) & (GEN[2].DP <   114)) | ((GEN[2].AO = 46) & (GEN[2].DP < 116)) | ((GEN[2].AO = 47) & (GEN[2].DP < 119)) | ((GEN[2].AO = 48) &   (GEN[2].DP < 121)) | ((GEN[2].AO = 49) & (GEN[2].DP < 124)) | ((GEN[2].AO = 50) & (GEN[2].DP < 126)) | ((GEN  [2].AO = 51) & (GEN[2].DP < 129)) | ((GEN[2].AO = 52) & (GEN[2].DP < 131)) | ((GEN[2].AO = 53) & (GEN[2].DP <   134)) | ((GEN[2].AO = 54) & (GEN[2].DP < 136)) | ((GEN[2].AO = 55) & (GEN[2].DP < 139)) | ((GEN[2].AO = 56) &   (GEN[2].DP < 141)) | ((GEN[2].AO = 57) & (GEN[2].DP < 144)) | ((GEN[2].AO = 58) & (GEN[2].DP < 146)) | ((GEN  [2].AO = 59) & (GEN[2].DP < 149)) | ((GEN[2].AO = 60) & (GEN[2].DP < 151)) | ((GEN[2].AO = 61) & (GEN[2].DP <   154)) | ((GEN[2].AO = 62) & (GEN[2].DP < 156)) | ((GEN[2].AO = 63) & (GEN[2].DP < 159)) | (GEN[2].AO > 63)  ) & (   ((GEN[3].AO = 3) & (GEN[3].DP < 9)) | ((GEN[3].AO = 4) & (GEN[3].DP < 11)) | ((GEN[3].AO = 5) & (GEN[3].DP <   14)) | ((GEN[3].AO = 6) & (GEN[3].DP < 16)) | ((GEN[3].AO = 7) & (GEN[3].DP < 19)) | ((GEN[3].AO = 8) & (GEN  [3].DP < 21)) | ((GEN[3].AO = 9) & (GEN[3].DP < 24)) | ((GEN[3].AO = 10) & (GEN[3].DP < 26)) | ((GEN[3].AO =   11) & (GEN[3].DP < 29)) | ((GEN[3].AO = 12) & (GEN[3].DP < 31)) | ((GEN[3].AO = 13) & (GEN[3].DP < 34)) |   ((GEN[3].AO = 14) & (GEN[3].DP < 36)) | ((GEN[3].AO = 15) & (GEN[3].DP < 39)) | ((GEN[3].AO = 16) & (GEN  [3].DP < 41)) | ((GEN[3].AO = 17) & (GEN[3].DP < 44)) | ((GEN[3].AO = 18) & (GEN[3].DP < 46)) | ((GEN[3].AO =   19) & (GEN[3].DP < 49)) | ((GEN[3].AO = 20) & (GEN[3].DP < 51)) | ((GEN[3].AO = 21) & (GEN[3].DP < 54)) |   ((GEN[3].AO = 22) & (GEN[3].DP < 56)) | ((GEN[3].AO = 23) & (GEN[3].DP < 59)) | ((GEN[3].AO = 24) & (GEN  [3].DP < 61)) | ((GEN[3].AO = 25) & (GEN[3].DP < 64)) | ((GEN[3].AO = 26) & (GEN[3].DP < 66)) | ((GEN[3].AO =   27) & (GEN[3].DP < 69)) | ((GEN[3].AO = 28) & (GEN[3].DP < 71)) | ((GEN[3].AO = 29) & (GEN[3].DP < 74)) |   ((GEN[3].AO = 30) & (GEN[3].DP < 76)) | ((GEN[3].AO = 31) & (GEN[3].DP < 79)) | ((GEN[3].AO = 32) & (GEN  [3].DP < 81)) | ((GEN[3].AO = 33) & (GEN[3].DP < 84)) | ((GEN[3].AO = 34) & (GEN[3].DP < 86)) | ((GEN[3].AO =   35) & (GEN[3].DP < 89)) | ((GEN[3].AO = 36) & (GEN[3].DP < 91)) | ((GEN[3].AO = 37) & (GEN[3].DP < 94)) |   ((GEN[3].AO = 38) & (GEN[3].DP < 96)) | ((GEN[3].AO = 39) & (GEN[3].DP < 99)) | ((GEN[3].AO = 40) & (GEN  [3].DP < 101)) | ((GEN[3].AO = 41) & (GEN[3].DP < 104)) | ((GEN[3].AO = 42) & (GEN[3].DP < 106)) | ((GEN  [3].AO = 43) & (GEN[3].DP < 109)) | ((GEN[3].AO = 44) & (GEN[3].DP < 111)) | ((GEN[3].AO = 45) & (GEN[3].DP <   114)) | ((GEN[3].AO = 46) & (GEN[3].DP < 116)) | ((GEN[3].AO = 47) & (GEN[3].DP < 119)) | ((GEN[3].AO = 48) &   (GEN[3].DP < 121)) | ((GEN[3].AO = 49) & (GEN[3].DP < 124)) | ((GEN[3].AO = 50) & (GEN[3].DP < 126)) | ((GEN  [3].AO = 51) & (GEN[3].DP < 129)) | ((GEN[3].AO = 52) & (GEN[3].DP < 131)) | ((GEN[3].AO = 53) & (GEN[3].DP <   134)) | ((GEN[3].AO = 54) & (GEN[3].DP < 136)) | ((GEN[3].AO = 55) & (GEN[3].DP < 139)) | ((GEN[3].AO = 56) &   (GEN[3].DP < 141)) | ((GEN[3].AO = 57) & (GEN[3].DP < 144)) | ((GEN[3].AO = 58) & (GEN[3].DP < 146)) | ((GEN  [3].AO = 59) & (GEN[3].DP < 149)) | ((GEN[3].AO = 60) & (GEN[3].DP < 151)) | ((GEN[3].AO = 61) & (GEN[3].DP <   154)) | ((GEN[3].AO = 62) & (GEN[3].DP < 156)) | ((GEN[3].AO = 63) & (GEN[3].DP < 159)) | (GEN[3].AO > 63)  ) & (   ((GEN[4].AO = 3) & (GEN[4].DP < 9)) | ((GEN[4].AO = 4) & (GEN[4].DP < 11)) | ((GEN[4].AO = 5) & (GEN[4].DP <   14)) | ((GEN[4].AO = 6) & (GEN[4].DP < 16)) | ((GEN[4].AO = 7) & (GEN[4].DP < 19)) | ((GEN[4].AO = 8) & (GEN  [4].DP < 21)) | ((GEN[4].AO = 9) & (GEN[4].DP < 24)) | ((GEN[4].AO = 10) & (GEN[4].DP < 26)) | ((GEN[4].AO =   11) & (GEN[4].DP < 29)) | ((GEN[4].AO = 12) & (GEN[4].DP < 31)) | ((GEN[4].AO = 13) & (GEN[4].DP < 34)) |   ((GEN[4].AO = 14) & (GEN[4].DP < 36)) | ((GEN[4].AO = 15) & (GEN[4].DP < 39)) | ((GEN[4].AO = 16) & (GEN  [4].DP < 41)) | ((GEN[4].AO = 17) & (GEN[4].DP < 44)) | ((GEN[4].AO = 18) & (GEN[4].DP < 46)) | ((GEN[4].AO =   19) & (GEN[4].DP < 49)) | ((GEN[4].AO = 20) & (GEN[4].DP < 51)) | ((GEN[4].AO = 21) & (GEN[4].DP < 54)) |   ((GEN[4].AO = 22) & (GEN[4].DP < 56)) | ((GEN[4].AO = 23) & (GEN[4].DP < 59)) | ((GEN[4].AO = 24) & (GEN  [4].DP < 61)) | ((GEN[4].AO = 25) & (GEN[4].DP < 64)) | ((GEN[4].AO = 26) & (GEN[4].DP < 66)) | ((GEN[4].AO =   27) & (GEN[4].DP < 69)) | ((GEN[4].AO = 28) & (GEN[4].DP < 71)) | ((GEN[4].AO = 29) & (GEN[4].DP < 74)) |   ((GEN[4].AO = 30) & (GEN[4].DP < 76)) | ((GEN[4].AO = 31) & (GEN[4].DP < 79)) | ((GEN[4].AO = 32) & (GEN  [4].DP < 81)) | ((GEN[4].AO = 33) & (GEN[4].DP < 84)) | ((GEN[4].AO = 34) & (GEN[4].DP < 86)) | ((GEN[4].AO =   35) & (GEN[4].DP < 89)) | ((GEN[4].AO = 36) & (GEN[4].DP < 91)) | ((GEN[4].AO = 37) & (GEN[4].DP < 94)) |   ((GEN[4].AO = 38) & (GEN[4].DP < 96)) | ((GEN[4].AO = 39) & (GEN[4].DP < 99)) | ((GEN[4].AO = 40) & (GEN  [4].DP < 101)) | ((GEN[4].AO = 41) & (GEN[4].DP < 104)) | ((GEN[4].AO = 42) & (GEN[4].DP < 106)) | ((GEN  [4].AO = 43) & (GEN[4].DP < 109)) | ((GEN[4].AO = 44) & (GEN[4].DP < 111)) | ((GEN[4].AO = 45) & (GEN[4].DP <   114)) | ((GEN[4].AO = 46) & (GEN[4].DP < 116)) | ((GEN[4].AO = 47) & (GEN[4].DP < 119)) | ((GEN[4].AO = 48) &   (GEN[4].DP < 121)) | ((GEN[4].AO = 49) & (GEN[4].DP < 124)) | ((GEN[4].AO = 50) & (GEN[4].DP < 126)) | ((GEN  [4].AO = 51) & (GEN[4].DP < 129)) | ((GEN[4].AO = 52) & (GEN[4].DP < 131)) | ((GEN[4].AO = 53) & (GEN[4].DP <   134)) | ((GEN[4].AO = 54) & (GEN[4].DP < 136)) | ((GEN[4].AO = 55) & (GEN[4].DP < 139)) | ((GEN[4].AO = 56) &   (GEN[4].DP < 141)) | ((GEN[4].AO = 57) & (GEN[4].DP < 144)) | ((GEN[4].AO = 58) & (GEN[4].DP < 146)) | ((GEN  [4].AO = 59) & (GEN[4].DP < 149)) | ((GEN[4].AO = 60) & (GEN[4].DP < 151)) | ((GEN[4].AO = 61) & (GEN[4].DP <   154)) | ((GEN[4].AO = 62) & (GEN[4].DP < 156)) | ((GEN[4].AO = 63) & (GEN[4].DP < 159)) | (GEN[4].AO > 63)  ) & (   ((GEN[5].AO = 3) & (GEN[5].DP < 9)) | ((GEN[5].AO = 4) & (GEN[5].DP < 11)) | ((GEN[5].AO = 5) & (GEN[5].DP <   14)) | ((GEN[5].AO = 6) & (GEN[5].DP < 16)) | ((GEN[5].AO = 7) & (GEN[5].DP < 19)) | ((GEN[5].AO = 8) & (GEN  [5].DP < 21)) | ((GEN[5].AO = 9) & (GEN[5].DP < 24)) | ((GEN[5].AO = 10) & (GEN[5].DP < 26)) | ((GEN[5].AO =   11) & (GEN[5].DP < 29)) | ((GEN[5].AO = 12) & (GEN[5].DP < 31)) | ((GEN[5].AO = 13) & (GEN[5].DP < 34)) |   ((GEN[5].AO = 14) & (GEN[5].DP < 36)) | ((GEN[5].AO = 15) & (GEN[5].DP < 39)) | ((GEN[5].AO = 16) & (GEN  [5].DP < 41)) | ((GEN[5].AO = 17) & (GEN[5].DP < 44)) | ((GEN[5].AO = 18) & (GEN[5].DP < 46)) | ((GEN[5].AO =   19) & (GEN[5].DP < 49)) | ((GEN[5].AO = 20) & (GEN[5].DP < 51)) | ((GEN[5].AO = 21) & (GEN[5].DP < 54)) |   ((GEN[5].AO = 22) & (GEN[5].DP < 56)) | ((GEN[5].AO = 23) & (GEN[5].DP < 59)) | ((GEN[5].AO = 24) & (GEN  [5].DP < 61)) | ((GEN[5].AO = 25) & (GEN[5].DP < 64)) | ((GEN[5].AO = 26) & (GEN[5].DP < 66)) | ((GEN[5].AO =   27) & (GEN[5].DP < 69)) | ((GEN[5].AO = 28) & (GEN[5].DP < 71)) | ((GEN[5].AO = 29) & (GEN[5].DP < 74)) |   ((GEN[5].AO = 30) & (GEN[5].DP < 76)) | ((GEN[5].AO = 31) & (GEN[5].DP < 79)) | ((GEN[5].AO = 32) & (GEN  [5].DP < 81)) | ((GEN[5].AO = 33) & (GEN[5].DP < 84)) | ((GEN[5].AO = 34) & (GEN[5].DP < 86)) | ((GEN[5].AO =   35) & (GEN[5].DP < 89)) | ((GEN[5].AO = 36) & (GEN[5].DP < 91)) | ((GEN[5].AO = 37) & (GEN[5].DP < 94)) |   ((GEN[5].AO = 38) & (GEN[5].DP < 96)) | ((GEN[5].AO = 39) & (GEN[5].DP < 99)) | ((GEN[5].AO = 40) & (GEN  [5].DP < 101)) | ((GEN[5].AO = 41) & (GEN[5].DP < 104)) | ((GEN[5].AO = 42) & (GEN[5].DP < 106)) | ((GEN  [5].AO = 43) & (GEN[5].DP < 109)) | ((GEN[5].AO = 44) & (GEN[5].DP < 111)) | ((GEN[5].AO = 45) & (GEN[5].DP <   114)) | ((GEN[5].AO = 46) & (GEN[5].DP < 116)) | ((GEN[5].AO = 47) & (GEN[5].DP < 119)) | ((GEN[5].AO = 48) &   (GEN[5].DP < 121)) | ((GEN[5].AO = 49) & (GEN[5].DP < 124)) | ((GEN[5].AO = 50) & (GEN[5].DP < 126)) | ((GEN  [5].AO = 51) & (GEN[5].DP < 129)) | ((GEN[5].AO = 52) & (GEN[5].DP < 131)) | ((GEN[5].AO = 53) & (GEN[5].DP <   134)) | ((GEN[5].AO = 54) & (GEN[5].DP < 136)) | ((GEN[5].AO = 55) & (GEN[5].DP < 139)) | ((GEN[5].AO = 56) &   (GEN[5].DP < 141)) | ((GEN[5].AO = 57) & (GEN[5].DP < 144)) | ((GEN[5].AO = 58) & (GEN[5].DP < 146)) | ((GEN  [5].AO = 59) & (GEN[5].DP < 149)) | ((GEN[5].AO = 60) & (GEN[5].DP < 151)) | ((GEN[5].AO = 61) & (GEN[5].DP <   154)) | ((GEN[5].AO = 62) & (GEN[5].DP < 156)) | ((GEN[5].AO = 63) & (GEN[5].DP < 159)) | (GEN[5].AO > 63)  )  ) | (  (  (GEN[0].AO < 1) | ((GEN[0].AO = 1) & (GEN[0].DP > 6)) | ((GEN[0].AO = 2) & (GEN[0].DP > 12)) | ((GEN[0].AO =   3) & (GEN[0].DP > 19)) | ((GEN[0].AO = 4) & (GEN[0].DP > 26)) | ((GEN[0].AO = 5) & (GEN[0].DP > 32)) | ((GEN  [0].AO = 6) & (GEN[0].DP > 39)) | ((GEN[0].AO = 7) & (GEN[0].DP > 46)) | ((GEN[0].AO = 8) & (GEN[0].DP > 52))   | ((GEN[0].AO = 9) & (GEN[0].DP > 59)) | ((GEN[0].AO = 10) & (GEN[0].DP > 66)) | ((GEN[0].AO = 11) & (GEN  [0].DP > 72)) | ((GEN[0].AO = 12) & (GEN[0].DP > 79)) | ((GEN[0].AO = 13) & (GEN[0].DP > 86)) | ((GEN[0].AO =   14) & (GEN[0].DP > 92)) | ((GEN[0].AO = 15) & (GEN[0].DP > 99)) | ((GEN[0].AO = 16) & (GEN[0].DP > 106)) |   ((GEN[0].AO = 17) & (GEN[0].DP > 112)) | ((GEN[0].AO = 18) & (GEN[0].DP > 119)) | ((GEN[0].AO = 19) & (GEN  [0].DP > 126)) | ((GEN[0].AO = 20) & (GEN[0].DP > 132)) | ((GEN[0].AO = 21) & (GEN[0].DP > 139)) | ((GEN  [0].AO = 22) & (GEN[0].DP > 146)) | ((GEN[0].AO = 23) & (GEN[0].DP > 152)) | ((GEN[0].AO = 24) & (GEN[0].DP >   159)) | ((GEN[0].AO = 25) & (GEN[0].DP > 166)) | ((GEN[0].AO = 26) & (GEN[0].DP > 172)) | ((GEN[0].AO = 27) &   (GEN[0].DP > 179)) | ((GEN[0].AO = 28) & (GEN[0].DP > 186)) | ((GEN[0].AO = 29) & (GEN[0].DP > 192)) | ((GEN  [0].AO = 30) & (GEN[0].DP > 199))   ) & (    (GEN[1].AO < 1) | ((GEN[1].AO = 1) & (GEN[1].DP > 6)) | ((GEN[1].AO = 2) & (GEN[1].DP > 12)) | ((GEN[1].AO =   3) & (GEN[1].DP > 19)) | ((GEN[1].AO = 4) & (GEN[1].DP > 26)) | ((GEN[1].AO = 5) & (GEN[1].DP > 32)) | ((GEN  [1].AO = 6) & (GEN[1].DP > 39)) | ((GEN[1].AO = 7) & (GEN[1].DP > 46)) | ((GEN[1].AO = 8) & (GEN[1].DP > 52))   | ((GEN[1].AO = 9) & (GEN[1].DP > 59)) | ((GEN[1].AO = 10) & (GEN[1].DP > 66)) | ((GEN[1].AO = 11) & (GEN  [1].DP > 72)) | ((GEN[1].AO = 12) & (GEN[1].DP > 79)) | ((GEN[1].AO = 13) & (GEN[1].DP > 86)) | ((GEN[1].AO =   14) & (GEN[1].DP > 92)) | ((GEN[1].AO = 15) & (GEN[1].DP > 99)) | ((GEN[1].AO = 16) & (GEN[1].DP > 106)) |   ((GEN[1].AO = 17) & (GEN[1].DP > 112)) | ((GEN[1].AO = 18) & (GEN[1].DP > 119)) | ((GEN[1].AO = 19) & (GEN  [1].DP > 126)) | ((GEN[1].AO = 20) & (GEN[1].DP > 132)) | ((GEN[1].AO = 21) & (GEN[1].DP > 139)) | ((GEN  [1].AO = 22) & (GEN[1].DP > 146)) | ((GEN[1].AO = 23) & (GEN[1].DP > 152)) | ((GEN[1].AO = 24) & (GEN[1].DP >   159)) | ((GEN[1].AO = 25) & (GEN[1].DP > 166)) | ((GEN[1].AO = 26) & (GEN[1].DP > 172)) | ((GEN[1].AO = 27) &   (GEN[1].DP > 179)) | ((GEN[1].AO = 28) & (GEN[1].DP > 186)) | ((GEN[1].AO = 29) & (GEN[1].DP > 192)) | ((GEN  [1].AO = 30) & (GEN[1].DP > 199))   ) & (   ((GEN[2].AO = 3) & (GEN[2].DP < 7)) | ((GEN[2].AO = 4) & (GEN[2].DP < 9)) | ((GEN[2].AO = 5) & (GEN[2].DP <   11)) | ((GEN[2].AO = 6) & (GEN[2].DP < 13)) | ((GEN[2].AO = 7) & (GEN[2].DP < 15)) | ((GEN[2].AO = 8) & (GEN  [2].DP < 17)) | ((GEN[2].AO = 9) & (GEN[2].DP < 19)) | ((GEN[2].AO = 10) & (GEN[2].DP < 21)) | ((GEN[2].AO =   11) & (GEN[2].DP < 23)) | ((GEN[2].AO = 12) & (GEN[2].DP < 25)) | ((GEN[2].AO = 13) & (GEN[2].DP < 27)) |   ((GEN[2].AO = 14) & (GEN[2].DP < 29)) | ((GEN[2].AO = 15) & (GEN[2].DP < 31)) | ((GEN[2].AO = 16) & (GEN  [2].DP < 33)) | ((GEN[2].AO = 17) & (GEN[2].DP < 35)) | ((GEN[2].AO = 18) & (GEN[2].DP < 37)) | ((GEN[2].AO =   19) & (GEN[2].DP < 39)) | ((GEN[2].AO = 20) & (GEN[2].DP < 41)) | ((GEN[2].AO = 21) & (GEN[2].DP < 43)) |   ((GEN[2].AO = 22) & (GEN[2].DP < 45)) | ((GEN[2].AO = 23) & (GEN[2].DP < 47)) | ((GEN[2].AO = 24) & (GEN  [2].DP < 49)) | ((GEN[2].AO = 25) & (GEN[2].DP < 51)) | ((GEN[2].AO = 26) & (GEN[2].DP < 53)) | ((GEN[2].AO =   27) & (GEN[2].DP < 55)) | ((GEN[2].AO = 28) & (GEN[2].DP < 57)) | ((GEN[2].AO = 29) & (GEN[2].DP < 59)) |   ((GEN[2].AO = 30) & (GEN[2].DP < 61)) | ((GEN[2].AO = 31) & (GEN[2].DP < 63)) | ((GEN[2].AO = 32) & (GEN  [2].DP < 65)) | ((GEN[2].AO = 33) & (GEN[2].DP < 67)) | ((GEN[2].AO = 34) & (GEN[2].DP < 69)) | ((GEN[2].AO =   35) & (GEN[2].DP < 71)) | ((GEN[2].AO = 36) & (GEN[2].DP < 73)) | ((GEN[2].AO = 37) & (GEN[2].DP < 75)) |   ((GEN[2].AO = 38) & (GEN[2].DP < 77)) | ((GEN[2].AO = 39) & (GEN[2].DP < 79)) | ((GEN[2].AO = 40) & (GEN  [2].DP < 81)) | ((GEN[2].AO = 41) & (GEN[2].DP < 83)) | ((GEN[2].AO = 42) & (GEN[2].DP < 85)) | ((GEN[2].AO =   43) & (GEN[2].DP < 87)) | ((GEN[2].AO = 44) & (GEN[2].DP < 89)) | ((GEN[2].AO = 45) & (GEN[2].DP < 91)) |   ((GEN[2].AO = 46) & (GEN[2].DP < 93)) | ((GEN[2].AO = 47) & (GEN[2].DP < 95)) | ((GEN[2].AO = 48) & (GEN  [2].DP < 97)) | ((GEN[2].AO = 49) & (GEN[2].DP < 99)) | ((GEN[2].AO = 50) & (GEN[2].DP < 101)) | ((GEN[2].AO   = 51) & (GEN[2].DP < 103)) | ((GEN[2].AO = 52) & (GEN[2].DP < 105)) | ((GEN[2].AO = 53) & (GEN[2].DP < 107))   | ((GEN[2].AO = 54) & (GEN[2].DP < 109)) | ((GEN[2].AO = 55) & (GEN[2].DP < 111)) | ((GEN[2].AO = 56) & (GEN  [2].DP < 113)) | ((GEN[2].AO = 57) & (GEN[2].DP < 115)) | ((GEN[2].AO = 58) & (GEN[2].DP < 117)) | ((GEN  [2].AO = 59) & (GEN[2].DP < 119)) | ((GEN[2].AO = 60) & (GEN[2].DP < 121)) | ((GEN[2].AO = 61) & (GEN[2].DP <   123)) | ((GEN[2].AO = 62) & (GEN[2].DP < 125)) | ((GEN[2].AO = 63) & (GEN[2].DP < 127)) | ((GEN[2].AO = 64) &   (GEN[2].DP < 129)) | ((GEN[2].AO = 65) & (GEN[2].DP < 131)) | ((GEN[2].AO = 66) & (GEN[2].DP < 133)) | ((GEN  [2].AO = 67) & (GEN[2].DP < 135)) | ((GEN[2].AO = 68) & (GEN[2].DP < 137)) | ((GEN[2].AO = 69) & (GEN[2].DP <   139)) | ((GEN[2].AO = 70) & (GEN[2].DP < 141)) | ((GEN[2].AO = 71) & (GEN[2].DP < 143)) | ((GEN[2].AO = 72) &   (GEN[2].DP < 145)) | ((GEN[2].AO = 73) & (GEN[2].DP < 147)) | ((GEN[2].AO = 74) & (GEN[2].DP < 149)) | ((GEN  [2].AO = 75) & (GEN[2].DP < 151)) | ((GEN[2].AO = 76) & (GEN[2].DP < 153)) | ((GEN[2].AO = 77) & (GEN[2].DP <   155)) | ((GEN[2].AO = 78) & (GEN[2].DP < 157)) | ((GEN[2].AO = 79) & (GEN[2].DP < 159)) | (GEN[2].AO > 79)  ) & (   ((GEN[3].AO = 3) & (GEN[3].DP < 7)) | ((GEN[3].AO = 4) & (GEN[3].DP < 9)) | ((GEN[3].AO = 5) & (GEN[3].DP <   11)) | ((GEN[3].AO = 6) & (GEN[3].DP < 13)) | ((GEN[3].AO = 7) & (GEN[3].DP < 15)) | ((GEN[3].AO = 8) & (GEN  [3].DP < 17)) | ((GEN[3].AO = 9) & (GEN[3].DP < 19)) | ((GEN[3].AO = 10) & (GEN[3].DP < 21)) | ((GEN[3].AO =   11) & (GEN[3].DP < 23)) | ((GEN[3].AO = 12) & (GEN[3].DP < 25)) | ((GEN[3].AO = 13) & (GEN[3].DP < 27)) |   ((GEN[3].AO = 14) & (GEN[3].DP < 29)) | ((GEN[3].AO = 15) & (GEN[3].DP < 31)) | ((GEN[3].AO = 16) & (GEN  [3].DP < 33)) | ((GEN[3].AO = 17) & (GEN[3].DP < 35)) | ((GEN[3].AO = 18) & (GEN[3].DP < 37)) | ((GEN[3].AO =   19) & (GEN[3].DP < 39)) | ((GEN[3].AO = 20) & (GEN[3].DP < 41)) | ((GEN[3].AO = 21) & (GEN[3].DP < 43)) |   ((GEN[3].AO = 22) & (GEN[3].DP < 45)) | ((GEN[3].AO = 23) & (GEN[3].DP < 47)) | ((GEN[3].AO = 24) & (GEN  [3].DP < 49)) | ((GEN[3].AO = 25) & (GEN[3].DP < 51)) | ((GEN[3].AO = 26) & (GEN[3].DP < 53)) | ((GEN[3].AO =   27) & (GEN[3].DP < 55)) | ((GEN[3].AO = 28) & (GEN[3].DP < 57)) | ((GEN[3].AO = 29) & (GEN[3].DP < 59)) |   ((GEN[3].AO = 30) & (GEN[3].DP < 61)) | ((GEN[3].AO = 31) & (GEN[3].DP < 63)) | ((GEN[3].AO = 32) & (GEN  [3].DP < 65)) | ((GEN[3].AO = 33) & (GEN[3].DP < 67)) | ((GEN[3].AO = 34) & (GEN[3].DP < 69)) | ((GEN[3].AO =   35) & (GEN[3].DP < 71)) | ((GEN[3].AO = 36) & (GEN[3].DP < 73)) | ((GEN[3].AO = 37) & (GEN[3].DP < 75)) |   ((GEN[3].AO = 38) & (GEN[3].DP < 77)) | ((GEN[3].AO = 39) & (GEN[3].DP < 79)) | ((GEN[3].AO = 40) & (GEN  [3].DP < 81)) | ((GEN[3].AO = 41) & (GEN[3].DP < 83)) | ((GEN[3].AO = 42) & (GEN[3].DP < 85)) | ((GEN[3].AO =   43) & (GEN[3].DP < 87)) | ((GEN[3].AO = 44) & (GEN[3].DP < 89)) | ((GEN[3].AO = 45) & (GEN[3].DP < 91)) |   ((GEN[3].AO = 46) & (GEN[3].DP < 93)) | ((GEN[3].AO = 47) & (GEN[3].DP < 95)) | ((GEN[3].AO = 48) & (GEN  [3].DP < 97)) | ((GEN[3].AO = 49) & (GEN[3].DP < 99)) | ((GEN[3].AO = 50) & (GEN[3].DP < 101)) | ((GEN[3].AO   = 51) & (GEN[3].DP < 103)) | ((GEN[3].AO = 52) & (GEN[3].DP < 105)) | ((GEN[3].AO = 53) & (GEN[3].DP < 107))   | ((GEN[3].AO = 54) & (GEN[3].DP < 109)) | ((GEN[3].AO = 55) & (GEN[3].DP < 111)) | ((GEN[3].AO = 56) & (GEN  [3].DP < 113)) | ((GEN[3].AO = 57) & (GEN[3].DP < 115)) | ((GEN[3].AO = 58) & (GEN[3].DP < 117)) | ((GEN  [3].AO = 59) & (GEN[3].DP < 119)) | ((GEN[3].AO = 60) & (GEN[3].DP < 121)) | ((GEN[3].AO = 61) & (GEN[3].DP <   123)) | ((GEN[3].AO = 62) & (GEN[3].DP < 125)) | ((GEN[3].AO = 63) & (GEN[3].DP < 127)) | ((GEN[3].AO = 64) &   (GEN[3].DP < 129)) | ((GEN[3].AO = 65) & (GEN[3].DP < 131)) | ((GEN[3].AO = 66) & (GEN[3].DP < 133)) | ((GEN  [3].AO = 67) & (GEN[3].DP < 135)) | ((GEN[3].AO = 68) & (GEN[3].DP < 137)) | ((GEN[3].AO = 69) & (GEN[3].DP <   139)) | ((GEN[3].AO = 70) & (GEN[3].DP < 141)) | ((GEN[3].AO = 71) & (GEN[3].DP < 143)) | ((GEN[3].AO = 72) &   (GEN[3].DP < 145)) | ((GEN[3].AO = 73) & (GEN[3].DP < 147)) | ((GEN[3].AO = 74) & (GEN[3].DP < 149)) | ((GEN  [3].AO = 75) & (GEN[3].DP < 151)) | ((GEN[3].AO = 76) & (GEN[3].DP < 153)) | ((GEN[3].AO = 77) & (GEN[3].DP <   155)) | ((GEN[3].AO = 78) & (GEN[3].DP < 157)) | ((GEN[3].AO = 79) & (GEN[3].DP < 159)) | (GEN[3].AO > 79)  ) & (   ((GEN[4].AO = 3) & (GEN[4].DP < 7)) | ((GEN[4].AO = 4) & (GEN[4].DP < 9)) | ((GEN[4].AO = 5) & (GEN[4].DP <   11)) | ((GEN[4].AO = 6) & (GEN[4].DP < 13)) | ((GEN[4].AO = 7) & (GEN[4].DP < 15)) | ((GEN[4].AO = 8) & (GEN  [4].DP < 17)) | ((GEN[4].AO = 9) & (GEN[4].DP < 19)) | ((GEN[4].AO = 10) & (GEN[4].DP < 21)) | ((GEN[4].AO =   11) & (GEN[4].DP < 23)) | ((GEN[4].AO = 12) & (GEN[4].DP < 25)) | ((GEN[4].AO = 13) & (GEN[4].DP < 27)) |   ((GEN[4].AO = 14) & (GEN[4].DP < 29)) | ((GEN[4].AO = 15) & (GEN[4].DP < 31)) | ((GEN[4].AO = 16) & (GEN  [4].DP < 33)) | ((GEN[4].AO = 17) & (GEN[4].DP < 35)) | ((GEN[4].AO = 18) & (GEN[4].DP < 37)) | ((GEN[4].AO =   19) & (GEN[4].DP < 39)) | ((GEN[4].AO = 20) & (GEN[4].DP < 41)) | ((GEN[4].AO = 21) & (GEN[4].DP < 43)) |   ((GEN[4].AO = 22) & (GEN[4].DP < 45)) | ((GEN[4].AO = 23) & (GEN[4].DP < 47)) | ((GEN[4].AO = 24) & (GEN  [4].DP < 49)) | ((GEN[4].AO = 25) & (GEN[4].DP < 51)) | ((GEN[4].AO = 26) & (GEN[4].DP < 53)) | ((GEN[4].AO =   27) & (GEN[4].DP < 55)) | ((GEN[4].AO = 28) & (GEN[4].DP < 57)) | ((GEN[4].AO = 29) & (GEN[4].DP < 59)) |   ((GEN[4].AO = 30) & (GEN[4].DP < 61)) | ((GEN[4].AO = 31) & (GEN[4].DP < 63)) | ((GEN[4].AO = 32) & (GEN  [4].DP < 65)) | ((GEN[4].AO = 33) & (GEN[4].DP < 67)) | ((GEN[4].AO = 34) & (GEN[4].DP < 69)) | ((GEN[4].AO =   35) & (GEN[4].DP < 71)) | ((GEN[4].AO = 36) & (GEN[4].DP < 73)) | ((GEN[4].AO = 37) & (GEN[4].DP < 75)) |   ((GEN[4].AO = 38) & (GEN[4].DP < 77)) | ((GEN[4].AO = 39) & (GEN[4].DP < 79)) | ((GEN[4].AO = 40) & (GEN  [4].DP < 81)) | ((GEN[4].AO = 41) & (GEN[4].DP < 83)) | ((GEN[4].AO = 42) & (GEN[4].DP < 85)) | ((GEN[4].AO =   43) & (GEN[4].DP < 87)) | ((GEN[4].AO = 44) & (GEN[4].DP < 89)) | ((GEN[4].AO = 45) & (GEN[4].DP < 91)) |   ((GEN[4].AO = 46) & (GEN[4].DP < 93)) | ((GEN[4].AO = 47) & (GEN[4].DP < 95)) | ((GEN[4].AO = 48) & (GEN  [4].DP < 97)) | ((GEN[4].AO = 49) & (GEN[4].DP < 99)) | ((GEN[4].AO = 50) & (GEN[4].DP < 101)) | ((GEN[4].AO   = 51) & (GEN[4].DP < 103)) | ((GEN[4].AO = 52) & (GEN[4].DP < 105)) | ((GEN[4].AO = 53) & (GEN[4].DP < 107))   | ((GEN[4].AO = 54) & (GEN[4].DP < 109)) | ((GEN[4].AO = 55) & (GEN[4].DP < 111)) | ((GEN[4].AO = 56) & (GEN  [4].DP < 113)) | ((GEN[4].AO = 57) & (GEN[4].DP < 115)) | ((GEN[4].AO = 58) & (GEN[4].DP < 117)) | ((GEN  [4].AO = 59) & (GEN[4].DP < 119)) | ((GEN[4].AO = 60) & (GEN[4].DP < 121)) | ((GEN[4].AO = 61) & (GEN[4].DP <   123)) | ((GEN[4].AO = 62) & (GEN[4].DP < 125)) | ((GEN[4].AO = 63) & (GEN[4].DP < 127)) | ((GEN[4].AO = 64) &   (GEN[4].DP < 129)) | ((GEN[4].AO = 65) & (GEN[4].DP < 131)) | ((GEN[4].AO = 66) & (GEN[4].DP < 133)) | ((GEN  [4].AO = 67) & (GEN[4].DP < 135)) | ((GEN[4].AO = 68) & (GEN[4].DP < 137)) | ((GEN[4].AO = 69) & (GEN[4].DP <   139)) | ((GEN[4].AO = 70) & (GEN[4].DP < 141)) | ((GEN[4].AO = 71) & (GEN[4].DP < 143)) | ((GEN[4].AO = 72) &   (GEN[4].DP < 145)) | ((GEN[4].AO = 73) & (GEN[4].DP < 147)) | ((GEN[4].AO = 74) & (GEN[4].DP < 149)) | ((GEN  [4].AO = 75) & (GEN[4].DP < 151)) | ((GEN[4].AO = 76) & (GEN[4].DP < 153)) | ((GEN[4].AO = 77) & (GEN[4].DP <   155)) | ((GEN[4].AO = 78) & (GEN[4].DP < 157)) | ((GEN[4].AO = 79) & (GEN[4].DP < 159)) | (GEN[4].AO > 79)  ) & (   ((GEN[5].AO = 3) & (GEN[5].DP < 7)) | ((GEN[5].AO = 4) & (GEN[5].DP < 9)) | ((GEN[5].AO = 5) & (GEN[5].DP <   11)) | ((GEN[5].AO = 6) & (GEN[5].DP < 13)) | ((GEN[5].AO = 7) & (GEN[5].DP < 15)) | ((GEN[5].AO = 8) & (GEN  [5].DP < 17)) | ((GEN[5].AO = 9) & (GEN[5].DP < 19)) | ((GEN[5].AO = 10) & (GEN[5].DP < 21)) | ((GEN[5].AO =   11) & (GEN[5].DP < 23)) | ((GEN[5].AO = 12) & (GEN[5].DP < 25)) | ((GEN[5].AO = 13) & (GEN[5].DP < 27)) |   ((GEN[5].AO = 14) & (GEN[5].DP < 29)) | ((GEN[5].AO = 15) & (GEN[5].DP < 31)) | ((GEN[5].AO = 16) & (GEN  [5].DP < 33)) | ((GEN[5].AO = 17) & (GEN[5].DP < 35)) | ((GEN[5].AO = 18) & (GEN[5].DP < 37)) | ((GEN[5].AO =   19) & (GEN[5].DP < 39)) | ((GEN[5].AO = 20) & (GEN[5].DP < 41)) | ((GEN[5].AO = 21) & (GEN[5].DP < 43)) |   ((GEN[5].AO = 22) & (GEN[5].DP < 45)) | ((GEN[5].AO = 23) & (GEN[5].DP < 47)) | ((GEN[5].AO = 24) & (GEN  [5].DP < 49)) | ((GEN[5].AO = 25) & (GEN[5].DP < 51)) | ((GEN[5].AO = 26) & (GEN[5].DP < 53)) | ((GEN[5].AO =   27) & (GEN[5].DP < 55)) | ((GEN[5].AO = 28) & (GEN[5].DP < 57)) | ((GEN[5].AO = 29) & (GEN[5].DP < 59)) |   ((GEN[5].AO = 30) & (GEN[5].DP < 61)) | ((GEN[5].AO = 31) & (GEN[5].DP < 63)) | ((GEN[5].AO = 32) & (GEN  [5].DP < 65)) | ((GEN[5].AO = 33) & (GEN[5].DP < 67)) | ((GEN[5].AO = 34) & (GEN[5].DP < 69)) | ((GEN[5].AO =   35) & (GEN[5].DP < 71)) | ((GEN[5].AO = 36) & (GEN[5].DP < 73)) | ((GEN[5].AO = 37) & (GEN[5].DP < 75)) |   ((GEN[5].AO = 38) & (GEN[5].DP < 77)) | ((GEN[5].AO = 39) & (GEN[5].DP < 79)) | ((GEN[5].AO = 40) & (GEN  [5].DP < 81)) | ((GEN[5].AO = 41) & (GEN[5].DP < 83)) | ((GEN[5].AO = 42) & (GEN[5].DP < 85)) | ((GEN[5].AO =   43) & (GEN[5].DP < 87)) | ((GEN[5].AO = 44) & (GEN[5].DP < 89)) | ((GEN[5].AO = 45) & (GEN[5].DP < 91)) |   ((GEN[5].AO = 46) & (GEN[5].DP < 93)) | ((GEN[5].AO = 47) & (GEN[5].DP < 95)) | ((GEN[5].AO = 48) & (GEN  [5].DP < 97)) | ((GEN[5].AO = 49) & (GEN[5].DP < 99)) | ((GEN[5].AO = 50) & (GEN[5].DP < 101)) | ((GEN[5].AO   = 51) & (GEN[5].DP < 103)) | ((GEN[5].AO = 52) & (GEN[5].DP < 105)) | ((GEN[5].AO = 53) & (GEN[5].DP < 107))   | ((GEN[5].AO = 54) & (GEN[5].DP < 109)) | ((GEN[5].AO = 55) & (GEN[5].DP < 111)) | ((GEN[5].AO = 56) & (GEN  [5].DP < 113)) | ((GEN[5].AO = 57) & (GEN[5].DP < 115)) | ((GEN[5].AO = 58) & (GEN[5].DP < 117)) | ((GEN  [5].AO = 59) & (GEN[5].DP < 119)) | ((GEN[5].AO = 60) & (GEN[5].DP < 121)) | ((GEN[5].AO = 61) & (GEN[5].DP <   123)) | ((GEN[5].AO = 62) & (GEN[5].DP < 125)) | ((GEN[5].AO = 63) & (GEN[5].DP < 127)) | ((GEN[5].AO = 64) &   (GEN[5].DP < 129)) | ((GEN[5].AO = 65) & (GEN[5].DP < 131)) | ((GEN[5].AO = 66) & (GEN[5].DP < 133)) | ((GEN  [5].AO = 67) & (GEN[5].DP < 135)) | ((GEN[5].AO = 68) & (GEN[5].DP < 137)) | ((GEN[5].AO = 69) & (GEN[5].DP <   139)) | ((GEN[5].AO = 70) & (GEN[5].DP < 141)) | ((GEN[5].AO = 71) & (GEN[5].DP < 143)) | ((GEN[5].AO = 72) &   (GEN[5].DP < 145)) | ((GEN[5].AO = 73) & (GEN[5].DP < 147)) | ((GEN[5].AO = 74) & (GEN[5].DP < 149)) | ((GEN  [5].AO = 75) & (GEN[5].DP < 151)) | ((GEN[5].AO = 76) & (GEN[5].DP < 153)) | ((GEN[5].AO = 77) & (GEN[5].DP <   155)) | ((GEN[5].AO = 78) & (GEN[5].DP < 157)) | ((GEN[5].AO = 79) & (GEN[5].DP < 159)) | (GEN[5].AO > 79)  )  ) | (  ( ( (   (GEN[0].AO < 2) | ((GEN[0].AO = 2) & (GEN[0].DP > 9)) | ((GEN[0].AO = 3) & (GEN[0].DP > 14)) | ((GEN[0].AO =   4) & (GEN[0].DP > 19)) | ((GEN[0].AO = 5) & (GEN[0].DP > 24)) | ((GEN[0].AO = 6) & (GEN[0].DP > 29)) | ((GEN  [0].AO = 7) & (GEN[0].DP > 34)) | ((GEN[0].AO = 8) & (GEN[0].DP > 39)) | ((GEN[0].AO = 9) & (GEN[0].DP > 44))   | ((GEN[0].AO = 10) & (GEN[0].DP > 49)) | ((GEN[0].AO = 11) & (GEN[0].DP > 54)) | ((GEN[0].AO = 12) & (GEN  [0].DP > 59)) | ((GEN[0].AO = 13) & (GEN[0].DP > 64)) | ((GEN[0].AO = 14) & (GEN[0].DP > 69)) | ((GEN[0].AO =   15) & (GEN[0].DP > 74)) | ((GEN[0].AO = 16) & (GEN[0].DP > 79)) | ((GEN[0].AO = 17) & (GEN[0].DP > 84)) |   ((GEN[0].AO = 18) & (GEN[0].DP > 89)) | ((GEN[0].AO = 19) & (GEN[0].DP > 94)) | ((GEN[0].AO = 20) & (GEN  [0].DP > 99)) | ((GEN[0].AO = 21) & (GEN[0].DP > 104)) | ((GEN[0].AO = 22) & (GEN[0].DP > 109)) | ((GEN[0].AO   = 23) & (GEN[0].DP > 114)) | ((GEN[0].AO = 24) & (GEN[0].DP > 119)) | ((GEN[0].AO = 25) & (GEN[0].DP > 124))   | ((GEN[0].AO = 26) & (GEN[0].DP > 129)) | ((GEN[0].AO = 27) & (GEN[0].DP > 134)) | ((GEN[0].AO = 28) & (GEN  [0].DP > 139)) | ((GEN[0].AO = 29) & (GEN[0].DP > 144)) | ((GEN[0].AO = 30) & (GEN[0].DP > 149)) | ((GEN  [0].AO = 31) & (GEN[0].DP > 154)) | ((GEN[0].AO = 32) & (GEN[0].DP > 159)) | ((GEN[0].AO = 33) & (GEN[0].DP >   164)) | ((GEN[0].AO = 34) & (GEN[0].DP > 169)) | ((GEN[0].AO = 35) & (GEN[0].DP > 174)) | ((GEN[0].AO = 36) &   (GEN[0].DP > 179)) | ((GEN[0].AO = 37) & (GEN[0].DP > 184)) | ((GEN[0].AO = 38) & (GEN[0].DP > 189)) | ((GEN  [0].AO = 39) & (GEN[0].DP > 194)) | ((GEN[0].AO = 40) & (GEN[0].DP > 199))  ) & (GEN[1].AO = 0) ) | ( (   (GEN[1].AO < 2) | ((GEN[1].AO = 2) & (GEN[1].DP > 9)) | ((GEN[1].AO = 3) & (GEN[1].DP > 14)) | ((GEN[1].AO =   4) & (GEN[1].DP > 19)) | ((GEN[1].AO = 5) & (GEN[1].DP > 24)) | ((GEN[1].AO = 6) & (GEN[1].DP > 29)) | ((GEN  [1].AO = 7) & (GEN[1].DP > 34)) | ((GEN[1].AO = 8) & (GEN[1].DP > 39)) | ((GEN[1].AO = 9) & (GEN[1].DP > 44))   | ((GEN[1].AO = 10) & (GEN[1].DP > 49)) | ((GEN[1].AO = 11) & (GEN[1].DP > 54)) | ((GEN[1].AO = 12) & (GEN  [1].DP > 59)) | ((GEN[1].AO = 13) & (GEN[1].DP > 64)) | ((GEN[1].AO = 14) & (GEN[1].DP > 69)) | ((GEN[1].AO =   15) & (GEN[1].DP > 74)) | ((GEN[1].AO = 16) & (GEN[1].DP > 79)) | ((GEN[1].AO = 17) & (GEN[1].DP > 84)) |   ((GEN[1].AO = 18) & (GEN[1].DP > 89)) | ((GEN[1].AO = 19) & (GEN[1].DP > 94)) | ((GEN[1].AO = 20) & (GEN  [1].DP > 99)) | ((GEN[1].AO = 21) & (GEN[1].DP > 104)) | ((GEN[1].AO = 22) & (GEN[1].DP > 109)) | ((GEN[1].AO   = 23) & (GEN[1].DP > 114)) | ((GEN[1].AO = 24) & (GEN[1].DP > 119)) | ((GEN[1].AO = 25) & (GEN[1].DP > 124))   | ((GEN[1].AO = 26) & (GEN[1].DP > 129)) | ((GEN[1].AO = 27) & (GEN[1].DP > 134)) | ((GEN[1].AO = 28) & (GEN  [1].DP > 139)) | ((GEN[1].AO = 29) & (GEN[1].DP > 144)) | ((GEN[1].AO = 30) & (GEN[1].DP > 149)) | ((GEN  [1].AO = 31) & (GEN[1].DP > 154)) | ((GEN[1].AO = 32) & (GEN[1].DP > 159)) | ((GEN[1].AO = 33) & (GEN[1].DP >   164)) | ((GEN[1].AO = 34) & (GEN[1].DP > 169)) | ((GEN[1].AO = 35) & (GEN[1].DP > 174)) | ((GEN[1].AO = 36) &   (GEN[1].DP > 179)) | ((GEN[1].AO = 37) & (GEN[1].DP > 184)) | ((GEN[1].AO = 38) & (GEN[1].DP > 189)) | ((GEN  [1].AO = 39) & (GEN[1].DP > 194)) | ((GEN[1].AO = 40) & (GEN[1].DP > 199))  ) & (GEN[0].AO = 0) ) )   &  (  ((GEN[2].AO = 3) & (GEN[2].DP < 7)) | ((GEN[2].AO = 4) & (GEN[2].DP < 9)) | ((GEN[2].AO = 5) & (GEN[2].DP <   11)) | ((GEN[2].AO = 6) & (GEN[2].DP < 13)) | ((GEN[2].AO = 7) & (GEN[2].DP < 15)) | ((GEN[2].AO = 8) & (GEN  [2].DP < 17)) | ((GEN[2].AO = 9) & (GEN[2].DP < 19)) | ((GEN[2].AO = 10) & (GEN[2].DP < 21)) | ((GEN[2].AO =   11) & (GEN[2].DP < 23)) | ((GEN[2].AO = 12) & (GEN[2].DP < 25)) | ((GEN[2].AO = 13) & (GEN[2].DP < 27)) |   ((GEN[2].AO = 14) & (GEN[2].DP < 29)) | ((GEN[2].AO = 15) & (GEN[2].DP < 31)) | ((GEN[2].AO = 16) & (GEN  [2].DP < 33)) | ((GEN[2].AO = 17) & (GEN[2].DP < 35)) | ((GEN[2].AO = 18) & (GEN[2].DP < 37)) | ((GEN[2].AO =   19) & (GEN[2].DP < 39)) | ((GEN[2].AO = 20) & (GEN[2].DP < 41)) | ((GEN[2].AO = 21) & (GEN[2].DP < 43)) |   ((GEN[2].AO = 22) & (GEN[2].DP < 45)) | ((GEN[2].AO = 23) & (GEN[2].DP < 47)) | ((GEN[2].AO = 24) & (GEN  [2].DP < 49)) | ((GEN[2].AO = 25) & (GEN[2].DP < 51)) | ((GEN[2].AO = 26) & (GEN[2].DP < 53)) | ((GEN[2].AO =   27) & (GEN[2].DP < 55)) | ((GEN[2].AO = 28) & (GEN[2].DP < 57)) | ((GEN[2].AO = 29) & (GEN[2].DP < 59)) |   ((GEN[2].AO = 30) & (GEN[2].DP < 61)) | ((GEN[2].AO = 31) & (GEN[2].DP < 63)) | ((GEN[2].AO = 32) & (GEN  [2].DP < 65)) | ((GEN[2].AO = 33) & (GEN[2].DP < 67)) | ((GEN[2].AO = 34) & (GEN[2].DP < 69)) | ((GEN[2].AO =   35) & (GEN[2].DP < 71)) | ((GEN[2].AO = 36) & (GEN[2].DP < 73)) | ((GEN[2].AO = 37) & (GEN[2].DP < 75)) |   ((GEN[2].AO = 38) & (GEN[2].DP < 77)) | ((GEN[2].AO = 39) & (GEN[2].DP < 79)) | ((GEN[2].AO = 40) & (GEN  [2].DP < 81)) | ((GEN[2].AO = 41) & (GEN[2].DP < 83)) | ((GEN[2].AO = 42) & (GEN[2].DP < 85)) | ((GEN[2].AO =   43) & (GEN[2].DP < 87)) | ((GEN[2].AO = 44) & (GEN[2].DP < 89)) | ((GEN[2].AO = 45) & (GEN[2].DP < 91)) |   ((GEN[2].AO = 46) & (GEN[2].DP < 93)) | ((GEN[2].AO = 47) & (GEN[2].DP < 95)) | ((GEN[2].AO = 48) & (GEN  [2].DP < 97)) | ((GEN[2].AO = 49) & (GEN[2].DP < 99)) | ((GEN[2].AO = 50) & (GEN[2].DP < 101)) | ((GEN[2].AO   = 51) & (GEN[2].DP < 103)) | ((GEN[2].AO = 52) & (GEN[2].DP < 105)) | ((GEN[2].AO = 53) & (GEN[2].DP < 107))   | ((GEN[2].AO = 54) & (GEN[2].DP < 109)) | ((GEN[2].AO = 55) & (GEN[2].DP < 111)) | ((GEN[2].AO = 56) & (GEN  [2].DP < 113)) | ((GEN[2].AO = 57) & (GEN[2].DP < 115)) | ((GEN[2].AO = 58) & (GEN[2].DP < 117)) | ((GEN  [2].AO = 59) & (GEN[2].DP < 119)) | ((GEN[2].AO = 60) & (GEN[2].DP < 121)) | ((GEN[2].AO = 61) & (GEN[2].DP <   123)) | ((GEN[2].AO = 62) & (GEN[2].DP < 125)) | ((GEN[2].AO = 63) & (GEN[2].DP < 127)) | ((GEN[2].AO = 64) &   (GEN[2].DP < 129)) | ((GEN[2].AO = 65) & (GEN[2].DP < 131)) | ((GEN[2].AO = 66) & (GEN[2].DP < 133)) | ((GEN  [2].AO = 67) & (GEN[2].DP < 135)) | ((GEN[2].AO = 68) & (GEN[2].DP < 137)) | ((GEN[2].AO = 69) & (GEN[2].DP <   139)) | ((GEN[2].AO = 70) & (GEN[2].DP < 141)) | ((GEN[2].AO = 71) & (GEN[2].DP < 143)) | ((GEN[2].AO = 72) &   (GEN[2].DP < 145)) | ((GEN[2].AO = 73) & (GEN[2].DP < 147)) | ((GEN[2].AO = 74) & (GEN[2].DP < 149)) | ((GEN  [2].AO = 75) & (GEN[2].DP < 151)) | ((GEN[2].AO = 76) & (GEN[2].DP < 153)) | ((GEN[2].AO = 77) & (GEN[2].DP <   155)) | ((GEN[2].AO = 78) & (GEN[2].DP < 157)) | ((GEN[2].AO = 79) & (GEN[2].DP < 159)) | (GEN[2].AO > 79)  ) & (   ((GEN[3].AO = 3) & (GEN[3].DP < 7)) | ((GEN[3].AO = 4) & (GEN[3].DP < 9)) | ((GEN[3].AO = 5) & (GEN[3].DP <   11)) | ((GEN[3].AO = 6) & (GEN[3].DP < 13)) | ((GEN[3].AO = 7) & (GEN[3].DP < 15)) | ((GEN[3].AO = 8) & (GEN  [3].DP < 17)) | ((GEN[3].AO = 9) & (GEN[3].DP < 19)) | ((GEN[3].AO = 10) & (GEN[3].DP < 21)) | ((GEN[3].AO =   11) & (GEN[3].DP < 23)) | ((GEN[3].AO = 12) & (GEN[3].DP < 25)) | ((GEN[3].AO = 13) & (GEN[3].DP < 27)) |   ((GEN[3].AO = 14) & (GEN[3].DP < 29)) | ((GEN[3].AO = 15) & (GEN[3].DP < 31)) | ((GEN[3].AO = 16) & (GEN  [3].DP < 33)) | ((GEN[3].AO = 17) & (GEN[3].DP < 35)) | ((GEN[3].AO = 18) & (GEN[3].DP < 37)) | ((GEN[3].AO =   19) & (GEN[3].DP < 39)) | ((GEN[3].AO = 20) & (GEN[3].DP < 41)) | ((GEN[3].AO = 21) & (GEN[3].DP < 43)) |   ((GEN[3].AO = 22) & (GEN[3].DP < 45)) | ((GEN[3].AO = 23) & (GEN[3].DP < 47)) | ((GEN[3].AO = 24) & (GEN  [3].DP < 49)) | ((GEN[3].AO = 25) & (GEN[3].DP < 51)) | ((GEN[3].AO = 26) & (GEN[3].DP < 53)) | ((GEN[3].AO =   27) & (GEN[3].DP < 55)) | ((GEN[3].AO = 28) & (GEN[3].DP < 57)) | ((GEN[3].AO = 29) & (GEN[3].DP < 59)) |   ((GEN[3].AO = 30) & (GEN[3].DP < 61)) | ((GEN[3].AO = 31) & (GEN[3].DP < 63)) | ((GEN[3].AO = 32) & (GEN  [3].DP < 65)) | ((GEN[3].AO = 33) & (GEN[3].DP < 67)) | ((GEN[3].AO = 34) & (GEN[3].DP < 69)) | ((GEN[3].AO =   35) & (GEN[3].DP < 71)) | ((GEN[3].AO = 36) & (GEN[3].DP < 73)) | ((GEN[3].AO = 37) & (GEN[3].DP < 75)) |   ((GEN[3].AO = 38) & (GEN[3].DP < 77)) | ((GEN[3].AO = 39) & (GEN[3].DP < 79)) | ((GEN[3].AO = 40) & (GEN  [3].DP < 81)) | ((GEN[3].AO = 41) & (GEN[3].DP < 83)) | ((GEN[3].AO = 42) & (GEN[3].DP < 85)) | ((GEN[3].AO =   43) & (GEN[3].DP < 87)) | ((GEN[3].AO = 44) & (GEN[3].DP < 89)) | ((GEN[3].AO = 45) & (GEN[3].DP < 91)) |   ((GEN[3].AO = 46) & (GEN[3].DP < 93)) | ((GEN[3].AO = 47) & (GEN[3].DP < 95)) | ((GEN[3].AO = 48) & (GEN  [3].DP < 97)) | ((GEN[3].AO = 49) & (GEN[3].DP < 99)) | ((GEN[3].AO = 50) & (GEN[3].DP < 101)) | ((GEN[3].AO   = 51) & (GEN[3].DP < 103)) | ((GEN[3].AO = 52) & (GEN[3].DP < 105)) | ((GEN[3].AO = 53) & (GEN[3].DP < 107))   | ((GEN[3].AO = 54) & (GEN[3].DP < 109)) | ((GEN[3].AO = 55) & (GEN[3].DP < 111)) | ((GEN[3].AO = 56) & (GEN  [3].DP < 113)) | ((GEN[3].AO = 57) & (GEN[3].DP < 115)) | ((GEN[3].AO = 58) & (GEN[3].DP < 117)) | ((GEN  [3].AO = 59) & (GEN[3].DP < 119)) | ((GEN[3].AO = 60) & (GEN[3].DP < 121)) | ((GEN[3].AO = 61) & (GEN[3].DP <   123)) | ((GEN[3].AO = 62) & (GEN[3].DP < 125)) | ((GEN[3].AO = 63) & (GEN[3].DP < 127)) | ((GEN[3].AO = 64) &   (GEN[3].DP < 129)) | ((GEN[3].AO = 65) & (GEN[3].DP < 131)) | ((GEN[3].AO = 66) & (GEN[3].DP < 133)) | ((GEN  [3].AO = 67) & (GEN[3].DP < 135)) | ((GEN[3].AO = 68) & (GEN[3].DP < 137)) | ((GEN[3].AO = 69) & (GEN[3].DP <   139)) | ((GEN[3].AO = 70) & (GEN[3].DP < 141)) | ((GEN[3].AO = 71) & (GEN[3].DP < 143)) | ((GEN[3].AO = 72) &   (GEN[3].DP < 145)) | ((GEN[3].AO = 73) & (GEN[3].DP < 147)) | ((GEN[3].AO = 74) & (GEN[3].DP < 149)) | ((GEN  [3].AO = 75) & (GEN[3].DP < 151)) | ((GEN[3].AO = 76) & (GEN[3].DP < 153)) | ((GEN[3].AO = 77) & (GEN[3].DP <   155)) | ((GEN[3].AO = 78) & (GEN[3].DP < 157)) | ((GEN[3].AO = 79) & (GEN[3].DP < 159)) | (GEN[3].AO > 79)  ) & (   ((GEN[4].AO = 3) & (GEN[4].DP < 7)) | ((GEN[4].AO = 4) & (GEN[4].DP < 9)) | ((GEN[4].AO = 5) & (GEN[4].DP <   11)) | ((GEN[4].AO = 6) & (GEN[4].DP < 13)) | ((GEN[4].AO = 7) & (GEN[4].DP < 15)) | ((GEN[4].AO = 8) & (GEN  [4].DP < 17)) | ((GEN[4].AO = 9) & (GEN[4].DP < 19)) | ((GEN[4].AO = 10) & (GEN[4].DP < 21)) | ((GEN[4].AO =   11) & (GEN[4].DP < 23)) | ((GEN[4].AO = 12) & (GEN[4].DP < 25)) | ((GEN[4].AO = 13) & (GEN[4].DP < 27)) |   ((GEN[4].AO = 14) & (GEN[4].DP < 29)) | ((GEN[4].AO = 15) & (GEN[4].DP < 31)) | ((GEN[4].AO = 16) & (GEN  [4].DP < 33)) | ((GEN[4].AO = 17) & (GEN[4].DP < 35)) | ((GEN[4].AO = 18) & (GEN[4].DP < 37)) | ((GEN[4].AO =   19) & (GEN[4].DP < 39)) | ((GEN[4].AO = 20) & (GEN[4].DP < 41)) | ((GEN[4].AO = 21) & (GEN[4].DP < 43)) |   ((GEN[4].AO = 22) & (GEN[4].DP < 45)) | ((GEN[4].AO = 23) & (GEN[4].DP < 47)) | ((GEN[4].AO = 24) & (GEN  [4].DP < 49)) | ((GEN[4].AO = 25) & (GEN[4].DP < 51)) | ((GEN[4].AO = 26) & (GEN[4].DP < 53)) | ((GEN[4].AO =   27) & (GEN[4].DP < 55)) | ((GEN[4].AO = 28) & (GEN[4].DP < 57)) | ((GEN[4].AO = 29) & (GEN[4].DP < 59)) |   ((GEN[4].AO = 30) & (GEN[4].DP < 61)) | ((GEN[4].AO = 31) & (GEN[4].DP < 63)) | ((GEN[4].AO = 32) & (GEN  [4].DP < 65)) | ((GEN[4].AO = 33) & (GEN[4].DP < 67)) | ((GEN[4].AO = 34) & (GEN[4].DP < 69)) | ((GEN[4].AO =   35) & (GEN[4].DP < 71)) | ((GEN[4].AO = 36) & (GEN[4].DP < 73)) | ((GEN[4].AO = 37) & (GEN[4].DP < 75)) |   ((GEN[4].AO = 38) & (GEN[4].DP < 77)) | ((GEN[4].AO = 39) & (GEN[4].DP < 79)) | ((GEN[4].AO = 40) & (GEN  [4].DP < 81)) | ((GEN[4].AO = 41) & (GEN[4].DP < 83)) | ((GEN[4].AO = 42) & (GEN[4].DP < 85)) | ((GEN[4].AO =   43) & (GEN[4].DP < 87)) | ((GEN[4].AO = 44) & (GEN[4].DP < 89)) | ((GEN[4].AO = 45) & (GEN[4].DP < 91)) |   ((GEN[4].AO = 46) & (GEN[4].DP < 93)) | ((GEN[4].AO = 47) & (GEN[4].DP < 95)) | ((GEN[4].AO = 48) & (GEN  [4].DP < 97)) | ((GEN[4].AO = 49) & (GEN[4].DP < 99)) | ((GEN[4].AO = 50) & (GEN[4].DP < 101)) | ((GEN[4].AO   = 51) & (GEN[4].DP < 103)) | ((GEN[4].AO = 52) & (GEN[4].DP < 105)) | ((GEN[4].AO = 53) & (GEN[4].DP < 107))   | ((GEN[4].AO = 54) & (GEN[4].DP < 109)) | ((GEN[4].AO = 55) & (GEN[4].DP < 111)) | ((GEN[4].AO = 56) & (GEN  [4].DP < 113)) | ((GEN[4].AO = 57) & (GEN[4].DP < 115)) | ((GEN[4].AO = 58) & (GEN[4].DP < 117)) | ((GEN  [4].AO = 59) & (GEN[4].DP < 119)) | ((GEN[4].AO = 60) & (GEN[4].DP < 121)) | ((GEN[4].AO = 61) & (GEN[4].DP <   123)) | ((GEN[4].AO = 62) & (GEN[4].DP < 125)) | ((GEN[4].AO = 63) & (GEN[4].DP < 127)) | ((GEN[4].AO = 64) &   (GEN[4].DP < 129)) | ((GEN[4].AO = 65) & (GEN[4].DP < 131)) | ((GEN[4].AO = 66) & (GEN[4].DP < 133)) | ((GEN  [4].AO = 67) & (GEN[4].DP < 135)) | ((GEN[4].AO = 68) & (GEN[4].DP < 137)) | ((GEN[4].AO = 69) & (GEN[4].DP <   139)) | ((GEN[4].AO = 70) & (GEN[4].DP < 141)) | ((GEN[4].AO = 71) & (GEN[4].DP < 143)) | ((GEN[4].AO = 72) &   (GEN[4].DP < 145)) | ((GEN[4].AO = 73) & (GEN[4].DP < 147)) | ((GEN[4].AO = 74) & (GEN[4].DP < 149)) | ((GEN  [4].AO = 75) & (GEN[4].DP < 151)) | ((GEN[4].AO = 76) & (GEN[4].DP < 153)) | ((GEN[4].AO = 77) & (GEN[4].DP <   155)) | ((GEN[4].AO = 78) & (GEN[4].DP < 157)) | ((GEN[4].AO = 79) & (GEN[4].DP < 159)) | (GEN[4].AO > 79)  ) & (   ((GEN[5].AO = 3) & (GEN[5].DP < 7)) | ((GEN[5].AO = 4) & (GEN[5].DP < 9)) | ((GEN[5].AO = 5) & (GEN[5].DP <   11)) | ((GEN[5].AO = 6) & (GEN[5].DP < 13)) | ((GEN[5].AO = 7) & (GEN[5].DP < 15)) | ((GEN[5].AO = 8) & (GEN  [5].DP < 17)) | ((GEN[5].AO = 9) & (GEN[5].DP < 19)) | ((GEN[5].AO = 10) & (GEN[5].DP < 21)) | ((GEN[5].AO =   11) & (GEN[5].DP < 23)) | ((GEN[5].AO = 12) & (GEN[5].DP < 25)) | ((GEN[5].AO = 13) & (GEN[5].DP < 27)) |   ((GEN[5].AO = 14) & (GEN[5].DP < 29)) | ((GEN[5].AO = 15) & (GEN[5].DP < 31)) | ((GEN[5].AO = 16) & (GEN  [5].DP < 33)) | ((GEN[5].AO = 17) & (GEN[5].DP < 35)) | ((GEN[5].AO = 18) & (GEN[5].DP < 37)) | ((GEN[5].AO =   19) & (GEN[5].DP < 39)) | ((GEN[5].AO = 20) & (GEN[5].DP < 41)) | ((GEN[5].AO = 21) & (GEN[5].DP < 43)) |   ((GEN[5].AO = 22) & (GEN[5].DP < 45)) | ((GEN[5].AO = 23) & (GEN[5].DP < 47)) | ((GEN[5].AO = 24) & (GEN  [5].DP < 49)) | ((GEN[5].AO = 25) & (GEN[5].DP < 51)) | ((GEN[5].AO = 26) & (GEN[5].DP < 53)) | ((GEN[5].AO =   27) & (GEN[5].DP < 55)) | ((GEN[5].AO = 28) & (GEN[5].DP < 57)) | ((GEN[5].AO = 29) & (GEN[5].DP < 59)) |   ((GEN[5].AO = 30) & (GEN[5].DP < 61)) | ((GEN[5].AO = 31) & (GEN[5].DP < 63)) | ((GEN[5].AO = 32) & (GEN  [5].DP < 65)) | ((GEN[5].AO = 33) & (GEN[5].DP < 67)) | ((GEN[5].AO = 34) & (GEN[5].DP < 69)) | ((GEN[5].AO =   35) & (GEN[5].DP < 71)) | ((GEN[5].AO = 36) & (GEN[5].DP < 73)) | ((GEN[5].AO = 37) & (GEN[5].DP < 75)) |   ((GEN[5].AO = 38) & (GEN[5].DP < 77)) | ((GEN[5].AO = 39) & (GEN[5].DP < 79)) | ((GEN[5].AO = 40) & (GEN  [5].DP < 81)) | ((GEN[5].AO = 41) & (GEN[5].DP < 83)) | ((GEN[5].AO = 42) & (GEN[5].DP < 85)) | ((GEN[5].AO =   43) & (GEN[5].DP < 87)) | ((GEN[5].AO = 44) & (GEN[5].DP < 89)) | ((GEN[5].AO = 45) & (GEN[5].DP < 91)) |   ((GEN[5].AO = 46) & (GEN[5].DP < 93)) | ((GEN[5].AO = 47) & (GEN[5].DP < 95)) | ((GEN[5].AO = 48) & (GEN  [5].DP < 97)) | ((GEN[5].AO = 49) & (GEN[5].DP < 99)) | ((GEN[5].AO = 50) & (GEN[5].DP < 101)) | ((GEN[5].AO   = 51) & (GEN[5].DP < 103)) | ((GEN[5].AO = 52) & (GEN[5].DP < 105)) | ((GEN[5].AO = 53) & (GEN[5].DP < 107))   | ((GEN[5].AO = 54) & (GEN[5].DP < 109)) | ((GEN[5].AO = 55) & (GEN[5].DP < 111)) | ((GEN[5].AO = 56) & (GEN  [5].DP < 113)) | ((GEN[5].AO = 57) & (GEN[5].DP < 115)) | ((GEN[5].AO = 58) & (GEN[5].DP < 117)) | ((GEN  [5].AO = 59) & (GEN[5].DP < 119)) | ((GEN[5].AO = 60) & (GEN[5].DP < 121)) | ((GEN[5].AO = 61) & (GEN[5].DP <   123)) | ((GEN[5].AO = 62) & (GEN[5].DP < 125)) | ((GEN[5].AO = 63) & (GEN[5].DP < 127)) | ((GEN[5].AO = 64) &   (GEN[5].DP < 129)) | ((GEN[5].AO = 65) & (GEN[5].DP < 131)) | ((GEN[5].AO = 66) & (GEN[5].DP < 133)) | ((GEN  [5].AO = 67) & (GEN[5].DP < 135)) | ((GEN[5].AO = 68) & (GEN[5].DP < 137)) | ((GEN[5].AO = 69) & (GEN[5].DP <   139)) | ((GEN[5].AO = 70) & (GEN[5].DP < 141)) | ((GEN[5].AO = 71) & (GEN[5].DP < 143)) | ((GEN[5].AO = 72) &   (GEN[5].DP < 145)) | ((GEN[5].AO = 73) & (GEN[5].DP < 147)) | ((GEN[5].AO = 74) & (GEN[5].DP < 149)) | ((GEN  [5].AO = 75) & (GEN[5].DP < 151)) | ((GEN[5].AO = 76) & (GEN[5].DP < 153)) | ((GEN[5].AO = 77) & (GEN[5].DP <   155)) | ((GEN[5].AO = 78) & (GEN[5].DP < 157)) | ((GEN[5].AO = 79) & (GEN[5].DP < 159)) | (GEN[5].AO > 79)  )  ) | (  (    (GEN[0].AO < 1) | ((GEN[0].AO = 1) & (GEN[0].DP > 6)) | ((GEN[0].AO = 2) & (GEN[0].DP > 12)) | ((GEN[0].AO =   3) & (GEN[0].DP > 19)) | ((GEN[0].AO = 4) & (GEN[0].DP > 26)) | ((GEN[0].AO = 5) & (GEN[0].DP > 32)) | ((GEN  [0].AO = 6) & (GEN[0].DP > 39)) | ((GEN[0].AO = 7) & (GEN[0].DP > 46)) | ((GEN[0].AO = 8) & (GEN[0].DP > 52))   | ((GEN[0].AO = 9) & (GEN[0].DP > 59)) | ((GEN[0].AO = 10) & (GEN[0].DP > 66)) | ((GEN[0].AO = 11) & (GEN  [0].DP > 72)) | ((GEN[0].AO = 12) & (GEN[0].DP > 79)) | ((GEN[0].AO = 13) & (GEN[0].DP > 86)) | ((GEN[0].AO =   14) & (GEN[0].DP > 92)) | ((GEN[0].AO = 15) & (GEN[0].DP > 99)) | ((GEN[0].AO = 16) & (GEN[0].DP > 106)) |   ((GEN[0].AO = 17) & (GEN[0].DP > 112)) | ((GEN[0].AO = 18) & (GEN[0].DP > 119)) | ((GEN[0].AO = 19) & (GEN  [0].DP > 126)) | ((GEN[0].AO = 20) & (GEN[0].DP > 132)) | ((GEN[0].AO = 21) & (GEN[0].DP > 139)) | ((GEN  [0].AO = 22) & (GEN[0].DP > 146)) | ((GEN[0].AO = 23) & (GEN[0].DP > 152)) | ((GEN[0].AO = 24) & (GEN[0].DP >   159)) | ((GEN[0].AO = 25) & (GEN[0].DP > 166)) | ((GEN[0].AO = 26) & (GEN[0].DP > 172)) | ((GEN[0].AO = 27) &   (GEN[0].DP > 179)) | ((GEN[0].AO = 28) & (GEN[0].DP > 186)) | ((GEN[0].AO = 29) & (GEN[0].DP > 192)) | ((GEN  [0].AO = 30) & (GEN[0].DP > 199))   ) & (    (GEN[1].AO < 1) | ((GEN[1].AO = 1) & (GEN[1].DP > 6)) | ((GEN[1].AO = 2) & (GEN[1].DP > 12)) | ((GEN[1].AO =   3) & (GEN[1].DP > 19)) | ((GEN[1].AO = 4) & (GEN[1].DP > 26)) | ((GEN[1].AO = 5) & (GEN[1].DP > 32)) | ((GEN  [1].AO = 6) & (GEN[1].DP > 39)) | ((GEN[1].AO = 7) & (GEN[1].DP > 46)) | ((GEN[1].AO = 8) & (GEN[1].DP > 52))   | ((GEN[1].AO = 9) & (GEN[1].DP > 59)) | ((GEN[1].AO = 10) & (GEN[1].DP > 66)) | ((GEN[1].AO = 11) & (GEN  [1].DP > 72)) | ((GEN[1].AO = 12) & (GEN[1].DP > 79)) | ((GEN[1].AO = 13) & (GEN[1].DP > 86)) | ((GEN[1].AO =   14) & (GEN[1].DP > 92)) | ((GEN[1].AO = 15) & (GEN[1].DP > 99)) | ((GEN[1].AO = 16) & (GEN[1].DP > 106)) |   ((GEN[1].AO = 17) & (GEN[1].DP > 112)) | ((GEN[1].AO = 18) & (GEN[1].DP > 119)) | ((GEN[1].AO = 19) & (GEN  [1].DP > 126)) | ((GEN[1].AO = 20) & (GEN[1].DP > 132)) | ((GEN[1].AO = 21) & (GEN[1].DP > 139)) | ((GEN  [1].AO = 22) & (GEN[1].DP > 146)) | ((GEN[1].AO = 23) & (GEN[1].DP > 152)) | ((GEN[1].AO = 24) & (GEN[1].DP >   159)) | ((GEN[1].AO = 25) & (GEN[1].DP > 166)) | ((GEN[1].AO = 26) & (GEN[1].DP > 172)) | ((GEN[1].AO = 27) &   (GEN[1].DP > 179)) | ((GEN[1].AO = 28) & (GEN[1].DP > 186)) | ((GEN[1].AO = 29) & (GEN[1].DP > 192)) | ((GEN  [1].AO = 30) & (GEN[1].DP > 199))   ) & (   ((GEN[2].AO = 4) & (GEN[2].DP < 8)) | ((GEN[2].AO = 5) & (GEN[2].DP < 9)) | ((GEN[2].AO = 6) & (GEN[2].DP <   11)) | ((GEN[2].AO = 7) & (GEN[2].DP < 13)) | ((GEN[2].AO = 8) & (GEN[2].DP < 14)) | ((GEN[2].AO = 9) & (GEN  [2].DP < 16)) | ((GEN[2].AO = 10) & (GEN[2].DP < 18)) | ((GEN[2].AO = 11) & (GEN[2].DP < 19)) | ((GEN[2].AO =   12) & (GEN[2].DP < 21)) | ((GEN[2].AO = 13) & (GEN[2].DP < 23)) | ((GEN[2].AO = 14) & (GEN[2].DP < 24)) |   ((GEN[2].AO = 15) & (GEN[2].DP < 26)) | ((GEN[2].AO = 16) & (GEN[2].DP < 28)) | ((GEN[2].AO = 17) & (GEN  [2].DP < 29)) | ((GEN[2].AO = 18) & (GEN[2].DP < 31)) | ((GEN[2].AO = 19) & (GEN[2].DP < 33)) | ((GEN[2].AO =   20) & (GEN[2].DP < 34)) | ((GEN[2].AO = 21) & (GEN[2].DP < 36)) | ((GEN[2].AO = 22) & (GEN[2].DP < 38)) |   ((GEN[2].AO = 23) & (GEN[2].DP < 39)) | ((GEN[2].AO = 24) & (GEN[2].DP < 41)) | ((GEN[2].AO = 25) & (GEN  [2].DP < 43)) | ((GEN[2].AO = 26) & (GEN[2].DP < 44)) | ((GEN[2].AO = 27) & (GEN[2].DP < 46)) | ((GEN[2].AO =   28) & (GEN[2].DP < 48)) | ((GEN[2].AO = 29) & (GEN[2].DP < 49)) | ((GEN[2].AO = 30) & (GEN[2].DP < 51)) |   ((GEN[2].AO = 31) & (GEN[2].DP < 53)) | ((GEN[2].AO = 32) & (GEN[2].DP < 54)) | ((GEN[2].AO = 33) & (GEN  [2].DP < 56)) | ((GEN[2].AO = 34) & (GEN[2].DP < 58)) | ((GEN[2].AO = 35) & (GEN[2].DP < 59)) | ((GEN[2].AO =   36) & (GEN[2].DP < 61)) | ((GEN[2].AO = 37) & (GEN[2].DP < 63)) | ((GEN[2].AO = 38) & (GEN[2].DP < 64)) |   ((GEN[2].AO = 39) & (GEN[2].DP < 66)) | ((GEN[2].AO = 40) & (GEN[2].DP < 68)) | ((GEN[2].AO = 41) & (GEN  [2].DP < 69)) | ((GEN[2].AO = 42) & (GEN[2].DP < 71)) | ((GEN[2].AO = 43) & (GEN[2].DP < 73)) | ((GEN[2].AO =   44) & (GEN[2].DP < 74)) | ((GEN[2].AO = 45) & (GEN[2].DP < 76)) | ((GEN[2].AO = 46) & (GEN[2].DP < 78)) |   ((GEN[2].AO = 47) & (GEN[2].DP < 79)) | ((GEN[2].AO = 48) & (GEN[2].DP < 81)) | ((GEN[2].AO = 49) & (GEN  [2].DP < 83)) | ((GEN[2].AO = 50) & (GEN[2].DP < 84)) | ((GEN[2].AO = 51) & (GEN[2].DP < 86)) | ((GEN[2].AO =   52) & (GEN[2].DP < 88)) | ((GEN[2].AO = 53) & (GEN[2].DP < 89)) | ((GEN[2].AO = 54) & (GEN[2].DP < 91)) |   ((GEN[2].AO = 55) & (GEN[2].DP < 93)) | ((GEN[2].AO = 56) & (GEN[2].DP < 94)) | ((GEN[2].AO = 57) & (GEN  [2].DP < 96)) | ((GEN[2].AO = 58) & (GEN[2].DP < 98)) | ((GEN[2].AO = 59) & (GEN[2].DP < 99)) | ((GEN[2].AO =   60) & (GEN[2].DP < 101)) | ((GEN[2].AO = 61) & (GEN[2].DP < 103)) | ((GEN[2].AO = 62) & (GEN[2].DP < 104)) |   ((GEN[2].AO = 63) & (GEN[2].DP < 106)) | ((GEN[2].AO = 64) & (GEN[2].DP < 108)) | ((GEN[2].AO = 65) & (GEN  [2].DP < 109)) | ((GEN[2].AO = 66) & (GEN[2].DP < 111)) | ((GEN[2].AO = 67) & (GEN[2].DP < 113)) | ((GEN  [2].AO = 68) & (GEN[2].DP < 114)) | ((GEN[2].AO = 69) & (GEN[2].DP < 116)) | ((GEN[2].AO = 70) & (GEN[2].DP <   118)) | ((GEN[2].AO = 71) & (GEN[2].DP < 119)) | ((GEN[2].AO = 72) & (GEN[2].DP < 121)) | ((GEN[2].AO = 73) &   (GEN[2].DP < 123)) | ((GEN[2].AO = 74) & (GEN[2].DP < 124)) | ((GEN[2].AO = 75) & (GEN[2].DP < 126)) | ((GEN  [2].AO = 76) & (GEN[2].DP < 128)) | ((GEN[2].AO = 77) & (GEN[2].DP < 129)) | ((GEN[2].AO = 78) & (GEN[2].DP <   131)) | ((GEN[2].AO = 79) & (GEN[2].DP < 133)) | ((GEN[2].AO = 80) & (GEN[2].DP < 134)) | ((GEN[2].AO = 81) &   (GEN[2].DP < 136)) | ((GEN[2].AO = 82) & (GEN[2].DP < 138)) | ((GEN[2].AO = 83) & (GEN[2].DP < 139)) | ((GEN  [2].AO = 84) & (GEN[2].DP < 141)) | ((GEN[2].AO = 85) & (GEN[2].DP < 143)) | ((GEN[2].AO = 86) & (GEN[2].DP <   144)) | ((GEN[2].AO = 87) & (GEN[2].DP < 146)) | ((GEN[2].AO = 88) & (GEN[2].DP < 148)) | ((GEN[2].AO = 89) &   (GEN[2].DP < 149)) | ((GEN[2].AO = 90) & (GEN[2].DP < 151)) | ((GEN[2].AO = 91) & (GEN[2].DP < 153)) | ((GEN  [2].AO = 92) & (GEN[2].DP < 154)) | ((GEN[2].AO = 93) & (GEN[2].DP < 156)) | ((GEN[2].AO = 94) & (GEN[2].DP <   158)) | ((GEN[2].AO = 95) & (GEN[2].DP < 159)) | (GEN[2].AO > 95)  ) & (   ((GEN[3].AO = 4) & (GEN[3].DP < 8)) | ((GEN[3].AO = 5) & (GEN[3].DP < 9)) | ((GEN[3].AO = 6) & (GEN[3].DP <   11)) | ((GEN[3].AO = 7) & (GEN[3].DP < 13)) | ((GEN[3].AO = 8) & (GEN[3].DP < 14)) | ((GEN[3].AO = 9) & (GEN  [3].DP < 16)) | ((GEN[3].AO = 10) & (GEN[3].DP < 18)) | ((GEN[3].AO = 11) & (GEN[3].DP < 19)) | ((GEN[3].AO =   12) & (GEN[3].DP < 21)) | ((GEN[3].AO = 13) & (GEN[3].DP < 23)) | ((GEN[3].AO = 14) & (GEN[3].DP < 24)) |   ((GEN[3].AO = 15) & (GEN[3].DP < 26)) | ((GEN[3].AO = 16) & (GEN[3].DP < 28)) | ((GEN[3].AO = 17) & (GEN  [3].DP < 29)) | ((GEN[3].AO = 18) & (GEN[3].DP < 31)) | ((GEN[3].AO = 19) & (GEN[3].DP < 33)) | ((GEN[3].AO =   20) & (GEN[3].DP < 34)) | ((GEN[3].AO = 21) & (GEN[3].DP < 36)) | ((GEN[3].AO = 22) & (GEN[3].DP < 38)) |   ((GEN[3].AO = 23) & (GEN[3].DP < 39)) | ((GEN[3].AO = 24) & (GEN[3].DP < 41)) | ((GEN[3].AO = 25) & (GEN  [3].DP < 43)) | ((GEN[3].AO = 26) & (GEN[3].DP < 44)) | ((GEN[3].AO = 27) & (GEN[3].DP < 46)) | ((GEN[3].AO =   28) & (GEN[3].DP < 48)) | ((GEN[3].AO = 29) & (GEN[3].DP < 49)) | ((GEN[3].AO = 30) & (GEN[3].DP < 51)) |   ((GEN[3].AO = 31) & (GEN[3].DP < 53)) | ((GEN[3].AO = 32) & (GEN[3].DP < 54)) | ((GEN[3].AO = 33) & (GEN  [3].DP < 56)) | ((GEN[3].AO = 34) & (GEN[3].DP < 58)) | ((GEN[3].AO = 35) & (GEN[3].DP < 59)) | ((GEN[3].AO =   36) & (GEN[3].DP < 61)) | ((GEN[3].AO = 37) & (GEN[3].DP < 63)) | ((GEN[3].AO = 38) & (GEN[3].DP < 64)) |   ((GEN[3].AO = 39) & (GEN[3].DP < 66)) | ((GEN[3].AO = 40) & (GEN[3].DP < 68)) | ((GEN[3].AO = 41) & (GEN  [3].DP < 69)) | ((GEN[3].AO = 42) & (GEN[3].DP < 71)) | ((GEN[3].AO = 43) & (GEN[3].DP < 73)) | ((GEN[3].AO =   44) & (GEN[3].DP < 74)) | ((GEN[3].AO = 45) & (GEN[3].DP < 76)) | ((GEN[3].AO = 46) & (GEN[3].DP < 78)) |   ((GEN[3].AO = 47) & (GEN[3].DP < 79)) | ((GEN[3].AO = 48) & (GEN[3].DP < 81)) | ((GEN[3].AO = 49) & (GEN  [3].DP < 83)) | ((GEN[3].AO = 50) & (GEN[3].DP < 84)) | ((GEN[3].AO = 51) & (GEN[3].DP < 86)) | ((GEN[3].AO =   52) & (GEN[3].DP < 88)) | ((GEN[3].AO = 53) & (GEN[3].DP < 89)) | ((GEN[3].AO = 54) & (GEN[3].DP < 91)) |   ((GEN[3].AO = 55) & (GEN[3].DP < 93)) | ((GEN[3].AO = 56) & (GEN[3].DP < 94)) | ((GEN[3].AO = 57) & (GEN  [3].DP < 96)) | ((GEN[3].AO = 58) & (GEN[3].DP < 98)) | ((GEN[3].AO = 59) & (GEN[3].DP < 99)) | ((GEN[3].AO =   60) & (GEN[3].DP < 101)) | ((GEN[3].AO = 61) & (GEN[3].DP < 103)) | ((GEN[3].AO = 62) & (GEN[3].DP < 104)) |   ((GEN[3].AO = 63) & (GEN[3].DP < 106)) | ((GEN[3].AO = 64) & (GEN[3].DP < 108)) | ((GEN[3].AO = 65) & (GEN  [3].DP < 109)) | ((GEN[3].AO = 66) & (GEN[3].DP < 111)) | ((GEN[3].AO = 67) & (GEN[3].DP < 113)) | ((GEN  [3].AO = 68) & (GEN[3].DP < 114)) | ((GEN[3].AO = 69) & (GEN[3].DP < 116)) | ((GEN[3].AO = 70) & (GEN[3].DP <   118)) | ((GEN[3].AO = 71) & (GEN[3].DP < 119)) | ((GEN[3].AO = 72) & (GEN[3].DP < 121)) | ((GEN[3].AO = 73) &   (GEN[3].DP < 123)) | ((GEN[3].AO = 74) & (GEN[3].DP < 124)) | ((GEN[3].AO = 75) & (GEN[3].DP < 126)) | ((GEN  [3].AO = 76) & (GEN[3].DP < 128)) | ((GEN[3].AO = 77) & (GEN[3].DP < 129)) | ((GEN[3].AO = 78) & (GEN[3].DP <   131)) | ((GEN[3].AO = 79) & (GEN[3].DP < 133)) | ((GEN[3].AO = 80) & (GEN[3].DP < 134)) | ((GEN[3].AO = 81) &   (GEN[3].DP < 136)) | ((GEN[3].AO = 82) & (GEN[3].DP < 138)) | ((GEN[3].AO = 83) & (GEN[3].DP < 139)) | ((GEN  [3].AO = 84) & (GEN[3].DP < 141)) | ((GEN[3].AO = 85) & (GEN[3].DP < 143)) | ((GEN[3].AO = 86) & (GEN[3].DP <   144)) | ((GEN[3].AO = 87) & (GEN[3].DP < 146)) | ((GEN[3].AO = 88) & (GEN[3].DP < 148)) | ((GEN[3].AO = 89) &   (GEN[3].DP < 149)) | ((GEN[3].AO = 90) & (GEN[3].DP < 151)) | ((GEN[3].AO = 91) & (GEN[3].DP < 153)) | ((GEN  [3].AO = 92) & (GEN[3].DP < 154)) | ((GEN[3].AO = 93) & (GEN[3].DP < 156)) | ((GEN[3].AO = 94) & (GEN[3].DP <   158)) | ((GEN[3].AO = 95) & (GEN[3].DP < 159)) | (GEN[3].AO > 95)  ) & (   ((GEN[4].AO = 4) & (GEN[4].DP < 8)) | ((GEN[4].AO = 5) & (GEN[4].DP < 9)) | ((GEN[4].AO = 6) & (GEN[4].DP <   11)) | ((GEN[4].AO = 7) & (GEN[4].DP < 13)) | ((GEN[4].AO = 8) & (GEN[4].DP < 14)) | ((GEN[4].AO = 9) & (GEN  [4].DP < 16)) | ((GEN[4].AO = 10) & (GEN[4].DP < 18)) | ((GEN[4].AO = 11) & (GEN[4].DP < 19)) | ((GEN[4].AO =   12) & (GEN[4].DP < 21)) | ((GEN[4].AO = 13) & (GEN[4].DP < 23)) | ((GEN[4].AO = 14) & (GEN[4].DP < 24)) |   ((GEN[4].AO = 15) & (GEN[4].DP < 26)) | ((GEN[4].AO = 16) & (GEN[4].DP < 28)) | ((GEN[4].AO = 17) & (GEN  [4].DP < 29)) | ((GEN[4].AO = 18) & (GEN[4].DP < 31)) | ((GEN[4].AO = 19) & (GEN[4].DP < 33)) | ((GEN[4].AO =   20) & (GEN[4].DP < 34)) | ((GEN[4].AO = 21) & (GEN[4].DP < 36)) | ((GEN[4].AO = 22) & (GEN[4].DP < 38)) |   ((GEN[4].AO = 23) & (GEN[4].DP < 39)) | ((GEN[4].AO = 24) & (GEN[4].DP < 41)) | ((GEN[4].AO = 25) & (GEN  [4].DP < 43)) | ((GEN[4].AO = 26) & (GEN[4].DP < 44)) | ((GEN[4].AO = 27) & (GEN[4].DP < 46)) | ((GEN[4].AO =   28) & (GEN[4].DP < 48)) | ((GEN[4].AO = 29) & (GEN[4].DP < 49)) | ((GEN[4].AO = 30) & (GEN[4].DP < 51)) |   ((GEN[4].AO = 31) & (GEN[4].DP < 53)) | ((GEN[4].AO = 32) & (GEN[4].DP < 54)) | ((GEN[4].AO = 33) & (GEN  [4].DP < 56)) | ((GEN[4].AO = 34) & (GEN[4].DP < 58)) | ((GEN[4].AO = 35) & (GEN[4].DP < 59)) | ((GEN[4].AO =   36) & (GEN[4].DP < 61)) | ((GEN[4].AO = 37) & (GEN[4].DP < 63)) | ((GEN[4].AO = 38) & (GEN[4].DP < 64)) |   ((GEN[4].AO = 39) & (GEN[4].DP < 66)) | ((GEN[4].AO = 40) & (GEN[4].DP < 68)) | ((GEN[4].AO = 41) & (GEN  [4].DP < 69)) | ((GEN[4].AO = 42) & (GEN[4].DP < 71)) | ((GEN[4].AO = 43) & (GEN[4].DP < 73)) | ((GEN[4].AO =   44) & (GEN[4].DP < 74)) | ((GEN[4].AO = 45) & (GEN[4].DP < 76)) | ((GEN[4].AO = 46) & (GEN[4].DP < 78)) |   ((GEN[4].AO = 47) & (GEN[4].DP < 79)) | ((GEN[4].AO = 48) & (GEN[4].DP < 81)) | ((GEN[4].AO = 49) & (GEN  [4].DP < 83)) | ((GEN[4].AO = 50) & (GEN[4].DP < 84)) | ((GEN[4].AO = 51) & (GEN[4].DP < 86)) | ((GEN[4].AO =   52) & (GEN[4].DP < 88)) | ((GEN[4].AO = 53) & (GEN[4].DP < 89)) | ((GEN[4].AO = 54) & (GEN[4].DP < 91)) |   ((GEN[4].AO = 55) & (GEN[4].DP < 93)) | ((GEN[4].AO = 56) & (GEN[4].DP < 94)) | ((GEN[4].AO = 57) & (GEN  [4].DP < 96)) | ((GEN[4].AO = 58) & (GEN[4].DP < 98)) | ((GEN[4].AO = 59) & (GEN[4].DP < 99)) | ((GEN[4].AO =   60) & (GEN[4].DP < 101)) | ((GEN[4].AO = 61) & (GEN[4].DP < 103)) | ((GEN[4].AO = 62) & (GEN[4].DP < 104)) |   ((GEN[4].AO = 63) & (GEN[4].DP < 106)) | ((GEN[4].AO = 64) & (GEN[4].DP < 108)) | ((GEN[4].AO = 65) & (GEN  [4].DP < 109)) | ((GEN[4].AO = 66) & (GEN[4].DP < 111)) | ((GEN[4].AO = 67) & (GEN[4].DP < 113)) | ((GEN  [4].AO = 68) & (GEN[4].DP < 114)) | ((GEN[4].AO = 69) & (GEN[4].DP < 116)) | ((GEN[4].AO = 70) & (GEN[4].DP <   118)) | ((GEN[4].AO = 71) & (GEN[4].DP < 119)) | ((GEN[4].AO = 72) & (GEN[4].DP < 121)) | ((GEN[4].AO = 73) &   (GEN[4].DP < 123)) | ((GEN[4].AO = 74) & (GEN[4].DP < 124)) | ((GEN[4].AO = 75) & (GEN[4].DP < 126)) | ((GEN  [4].AO = 76) & (GEN[4].DP < 128)) | ((GEN[4].AO = 77) & (GEN[4].DP < 129)) | ((GEN[4].AO = 78) & (GEN[4].DP <   131)) | ((GEN[4].AO = 79) & (GEN[4].DP < 133)) | ((GEN[4].AO = 80) & (GEN[4].DP < 134)) | ((GEN[4].AO = 81) &   (GEN[4].DP < 136)) | ((GEN[4].AO = 82) & (GEN[4].DP < 138)) | ((GEN[4].AO = 83) & (GEN[4].DP < 139)) | ((GEN  [4].AO = 84) & (GEN[4].DP < 141)) | ((GEN[4].AO = 85) & (GEN[4].DP < 143)) | ((GEN[4].AO = 86) & (GEN[4].DP <   144)) | ((GEN[4].AO = 87) & (GEN[4].DP < 146)) | ((GEN[4].AO = 88) & (GEN[4].DP < 148)) | ((GEN[4].AO = 89) &   (GEN[4].DP < 149)) | ((GEN[4].AO = 90) & (GEN[4].DP < 151)) | ((GEN[4].AO = 91) & (GEN[4].DP < 153)) | ((GEN  [4].AO = 92) & (GEN[4].DP < 154)) | ((GEN[4].AO = 93) & (GEN[4].DP < 156)) | ((GEN[4].AO = 94) & (GEN[4].DP <   158)) | ((GEN[4].AO = 95) & (GEN[4].DP < 159)) | (GEN[4].AO > 95)  ) & (   ((GEN[5].AO = 4) & (GEN[5].DP < 8)) | ((GEN[5].AO = 5) & (GEN[5].DP < 9)) | ((GEN[5].AO = 6) & (GEN[5].DP <   11)) | ((GEN[5].AO = 7) & (GEN[5].DP < 13)) | ((GEN[5].AO = 8) & (GEN[5].DP < 14)) | ((GEN[5].AO = 9) & (GEN  [5].DP < 16)) | ((GEN[5].AO = 10) & (GEN[5].DP < 18)) | ((GEN[5].AO = 11) & (GEN[5].DP < 19)) | ((GEN[5].AO =   12) & (GEN[5].DP < 21)) | ((GEN[5].AO = 13) & (GEN[5].DP < 23)) | ((GEN[5].AO = 14) & (GEN[5].DP < 24)) |   ((GEN[5].AO = 15) & (GEN[5].DP < 26)) | ((GEN[5].AO = 16) & (GEN[5].DP < 28)) | ((GEN[5].AO = 17) & (GEN  [5].DP < 29)) | ((GEN[5].AO = 18) & (GEN[5].DP < 31)) | ((GEN[5].AO = 19) & (GEN[5].DP < 33)) | ((GEN[5].AO =   20) & (GEN[5].DP < 34)) | ((GEN[5].AO = 21) & (GEN[5].DP < 36)) | ((GEN[5].AO = 22) & (GEN[5].DP < 38)) |   ((GEN[5].AO = 23) & (GEN[5].DP < 39)) | ((GEN[5].AO = 24) & (GEN[5].DP < 41)) | ((GEN[5].AO = 25) & (GEN  [5].DP < 43)) | ((GEN[5].AO = 26) & (GEN[5].DP < 44)) | ((GEN[5].AO = 27) & (GEN[5].DP < 46)) | ((GEN[5].AO =   28) & (GEN[5].DP < 48)) | ((GEN[5].AO = 29) & (GEN[5].DP < 49)) | ((GEN[5].AO = 30) & (GEN[5].DP < 51)) |   ((GEN[5].AO = 31) & (GEN[5].DP < 53)) | ((GEN[5].AO = 32) & (GEN[5].DP < 54)) | ((GEN[5].AO = 33) & (GEN  [5].DP < 56)) | ((GEN[5].AO = 34) & (GEN[5].DP < 58)) | ((GEN[5].AO = 35) & (GEN[5].DP < 59)) | ((GEN[5].AO =   36) & (GEN[5].DP < 61)) | ((GEN[5].AO = 37) & (GEN[5].DP < 63)) | ((GEN[5].AO = 38) & (GEN[5].DP < 64)) |   ((GEN[5].AO = 39) & (GEN[5].DP < 66)) | ((GEN[5].AO = 40) & (GEN[5].DP < 68)) | ((GEN[5].AO = 41) & (GEN  [5].DP < 69)) | ((GEN[5].AO = 42) & (GEN[5].DP < 71)) | ((GEN[5].AO = 43) & (GEN[5].DP < 73)) | ((GEN[5].AO =   44) & (GEN[5].DP < 74)) | ((GEN[5].AO = 45) & (GEN[5].DP < 76)) | ((GEN[5].AO = 46) & (GEN[5].DP < 78)) |   ((GEN[5].AO = 47) & (GEN[5].DP < 79)) | ((GEN[5].AO = 48) & (GEN[5].DP < 81)) | ((GEN[5].AO = 49) & (GEN  [5].DP < 83)) | ((GEN[5].AO = 50) & (GEN[5].DP < 84)) | ((GEN[5].AO = 51) & (GEN[5].DP < 86)) | ((GEN[5].AO =   52) & (GEN[5].DP < 88)) | ((GEN[5].AO = 53) & (GEN[5].DP < 89)) | ((GEN[5].AO = 54) & (GEN[5].DP < 91)) |   ((GEN[5].AO = 55) & (GEN[5].DP < 93)) | ((GEN[5].AO = 56) & (GEN[5].DP < 94)) | ((GEN[5].AO = 57) & (GEN  [5].DP < 96)) | ((GEN[5].AO = 58) & (GEN[5].DP < 98)) | ((GEN[5].AO = 59) & (GEN[5].DP < 99)) | ((GEN[5].AO =   60) & (GEN[5].DP < 101)) | ((GEN[5].AO = 61) & (GEN[5].DP < 103)) | ((GEN[5].AO = 62) & (GEN[5].DP < 104)) |   ((GEN[5].AO = 63) & (GEN[5].DP < 106)) | ((GEN[5].AO = 64) & (GEN[5].DP < 108)) | ((GEN[5].AO = 65) & (GEN  [5].DP < 109)) | ((GEN[5].AO = 66) & (GEN[5].DP < 111)) | ((GEN[5].AO = 67) & (GEN[5].DP < 113)) | ((GEN  [5].AO = 68) & (GEN[5].DP < 114)) | ((GEN[5].AO = 69) & (GEN[5].DP < 116)) | ((GEN[5].AO = 70) & (GEN[5].DP <   118)) | ((GEN[5].AO = 71) & (GEN[5].DP < 119)) | ((GEN[5].AO = 72) & (GEN[5].DP < 121)) | ((GEN[5].AO = 73) &   (GEN[5].DP < 123)) | ((GEN[5].AO = 74) & (GEN[5].DP < 124)) | ((GEN[5].AO = 75) & (GEN[5].DP < 126)) | ((GEN  [5].AO = 76) & (GEN[5].DP < 128)) | ((GEN[5].AO = 77) & (GEN[5].DP < 129)) | ((GEN[5].AO = 78) & (GEN[5].DP <   131)) | ((GEN[5].AO = 79) & (GEN[5].DP < 133)) | ((GEN[5].AO = 80) & (GEN[5].DP < 134)) | ((GEN[5].AO = 81) &   (GEN[5].DP < 136)) | ((GEN[5].AO = 82) & (GEN[5].DP < 138)) | ((GEN[5].AO = 83) & (GEN[5].DP < 139)) | ((GEN  [5].AO = 84) & (GEN[5].DP < 141)) | ((GEN[5].AO = 85) & (GEN[5].DP < 143)) | ((GEN[5].AO = 86) & (GEN[5].DP <   144)) | ((GEN[5].AO = 87) & (GEN[5].DP < 146)) | ((GEN[5].AO = 88) & (GEN[5].DP < 148)) | ((GEN[5].AO = 89) &   (GEN[5].DP < 149)) | ((GEN[5].AO = 90) & (GEN[5].DP < 151)) | ((GEN[5].AO = 91) & (GEN[5].DP < 153)) | ((GEN  [5].AO = 92) & (GEN[5].DP < 154)) | ((GEN[5].AO = 93) & (GEN[5].DP < 156)) | ((GEN[5].AO = 94) & (GEN[5].DP <   158)) | ((GEN[5].AO = 95) & (GEN[5].DP < 159)) | (GEN[5].AO > 95)  )  )  )   |    (  (  (    (GEN[2].AO < 1) | ((GEN[2].AO = 1) & (GEN[2].DP > 9)) | ((GEN[2].AO = 2) & (GEN[2].DP > 19)) | ((GEN[2].AO =   3) & (GEN[2].DP > 29)) | ((GEN[2].AO = 4) & (GEN[2].DP > 39)) | ((GEN[2].AO = 5) & (GEN[2].DP > 49)) | ((GEN  [2].AO = 6) & (GEN[2].DP > 59)) | ((GEN[2].AO = 7) & (GEN[2].DP > 69)) | ((GEN[2].AO = 8) & (GEN[2].DP > 79))   | ((GEN[2].AO = 9) & (GEN[2].DP > 89)) | ((GEN[2].AO = 10) & (GEN[2].DP > 99)) | ((GEN[2].AO = 11) & (GEN  [2].DP > 109)) | ((GEN[2].AO = 12) & (GEN[2].DP > 119)) | ((GEN[2].AO = 13) & (GEN[2].DP > 129)) | ((GEN  [2].AO = 14) & (GEN[2].DP > 139)) | ((GEN[2].AO = 15) & (GEN[2].DP > 149)) | ((GEN[2].AO = 16) & (GEN[2].DP >   159)) | ((GEN[2].AO = 17) & (GEN[2].DP > 169)) | ((GEN[2].AO = 18) & (GEN[2].DP > 179)) | ((GEN[2].AO = 19) &   (GEN[2].DP > 189)) | ((GEN[2].AO = 20) & (GEN[2].DP > 199))  ) & (    (GEN[3].AO < 1) | ((GEN[3].AO = 1) & (GEN[3].DP > 9)) | ((GEN[3].AO = 2) & (GEN[3].DP > 19)) | ((GEN[3].AO =   3) & (GEN[3].DP > 29)) | ((GEN[3].AO = 4) & (GEN[3].DP > 39)) | ((GEN[3].AO = 5) & (GEN[3].DP > 49)) | ((GEN  [3].AO = 6) & (GEN[3].DP > 59)) | ((GEN[3].AO = 7) & (GEN[3].DP > 69)) | ((GEN[3].AO = 8) & (GEN[3].DP > 79))   | ((GEN[3].AO = 9) & (GEN[3].DP > 89)) | ((GEN[3].AO = 10) & (GEN[3].DP > 99)) | ((GEN[3].AO = 11) & (GEN  [3].DP > 109)) | ((GEN[3].AO = 12) & (GEN[3].DP > 119)) | ((GEN[3].AO = 13) & (GEN[3].DP > 129)) | ((GEN  [3].AO = 14) & (GEN[3].DP > 139)) | ((GEN[3].AO = 15) & (GEN[3].DP > 149)) | ((GEN[3].AO = 16) & (GEN[3].DP >   159)) | ((GEN[3].AO = 17) & (GEN[3].DP > 169)) | ((GEN[3].AO = 18) & (GEN[3].DP > 179)) | ((GEN[3].AO = 19) &   (GEN[3].DP > 189)) | ((GEN[3].AO = 20) & (GEN[3].DP > 199))  )  ) | (  ( ( (    (GEN[2].AO < 1) | ((GEN[2].AO = 1) & (GEN[2].DP > 6)) | ((GEN[2].AO = 2) & (GEN[2].DP > 12)) | ((GEN[2].AO =   3) & (GEN[2].DP > 19)) | ((GEN[2].AO = 4) & (GEN[2].DP > 26)) | ((GEN[2].AO = 5) & (GEN[2].DP > 32)) | ((GEN  [2].AO = 6) & (GEN[2].DP > 39)) | ((GEN[2].AO = 7) & (GEN[2].DP > 46)) | ((GEN[2].AO = 8) & (GEN[2].DP > 52))   | ((GEN[2].AO = 9) & (GEN[2].DP > 59)) | ((GEN[2].AO = 10) & (GEN[2].DP > 66)) | ((GEN[2].AO = 11) & (GEN  [2].DP > 72)) | ((GEN[2].AO = 12) & (GEN[2].DP > 79)) | ((GEN[2].AO = 13) & (GEN[2].DP > 86)) | ((GEN[2].AO =   14) & (GEN[2].DP > 92)) | ((GEN[2].AO = 15) & (GEN[2].DP > 99)) | ((GEN[2].AO = 16) & (GEN[2].DP > 106)) |   ((GEN[2].AO = 17) & (GEN[2].DP > 112)) | ((GEN[2].AO = 18) & (GEN[2].DP > 119)) | ((GEN[2].AO = 19) & (GEN  [2].DP > 126)) | ((GEN[2].AO = 20) & (GEN[2].DP > 132)) | ((GEN[2].AO = 21) & (GEN[2].DP > 139)) | ((GEN  [2].AO = 22) & (GEN[2].DP > 146)) | ((GEN[2].AO = 23) & (GEN[2].DP > 152)) | ((GEN[2].AO = 24) & (GEN[2].DP >   159)) | ((GEN[2].AO = 25) & (GEN[2].DP > 166)) | ((GEN[2].AO = 26) & (GEN[2].DP > 172)) | ((GEN[2].AO = 27) &   (GEN[2].DP > 179)) | ((GEN[2].AO = 28) & (GEN[2].DP > 186)) | ((GEN[2].AO = 29) & (GEN[2].DP > 192)) | ((GEN  [2].AO = 30) & (GEN[2].DP > 199))   ) & (GEN[3].AO = 0) ) | ( (    (GEN[3].AO < 1) | ((GEN[3].AO = 1) & (GEN[3].DP > 6)) | ((GEN[3].AO = 2) & (GEN[3].DP > 12)) | ((GEN[3].AO =   3) & (GEN[3].DP > 19)) | ((GEN[3].AO = 4) & (GEN[3].DP > 26)) | ((GEN[3].AO = 5) & (GEN[3].DP > 32)) | ((GEN  [3].AO = 6) & (GEN[3].DP > 39)) | ((GEN[3].AO = 7) & (GEN[3].DP > 46)) | ((GEN[3].AO = 8) & (GEN[3].DP > 52))   | ((GEN[3].AO = 9) & (GEN[3].DP > 59)) | ((GEN[3].AO = 10) & (GEN[3].DP > 66)) | ((GEN[3].AO = 11) & (GEN  [3].DP > 72)) | ((GEN[3].AO = 12) & (GEN[3].DP > 79)) | ((GEN[3].AO = 13) & (GEN[3].DP > 86)) | ((GEN[3].AO =   14) & (GEN[3].DP > 92)) | ((GEN[3].AO = 15) & (GEN[3].DP > 99)) | ((GEN[3].AO = 16) & (GEN[3].DP > 106)) |   ((GEN[3].AO = 17) & (GEN[3].DP > 112)) | ((GEN[3].AO = 18) & (GEN[3].DP > 119)) | ((GEN[3].AO = 19) & (GEN  [3].DP > 126)) | ((GEN[3].AO = 20) & (GEN[3].DP > 132)) | ((GEN[3].AO = 21) & (GEN[3].DP > 139)) | ((GEN  [3].AO = 22) & (GEN[3].DP > 146)) | ((GEN[3].AO = 23) & (GEN[3].DP > 152)) | ((GEN[3].AO = 24) & (GEN[3].DP >   159)) | ((GEN[3].AO = 25) & (GEN[3].DP > 166)) | ((GEN[3].AO = 26) & (GEN[3].DP > 172)) | ((GEN[3].AO = 27) &   (GEN[3].DP > 179)) | ((GEN[3].AO = 28) & (GEN[3].DP > 186)) | ((GEN[3].AO = 29) & (GEN[3].DP > 192)) | ((GEN  [3].AO = 30) & (GEN[3].DP > 199))   ) & (GEN[2].AO = 0) ) )   &  (   ((GEN[0].AO = 3) & (GEN[0].DP < 9)) | ((GEN[0].AO = 4) & (GEN[0].DP < 11)) | ((GEN[0].AO = 5) & (GEN[0].DP <   14)) | ((GEN[0].AO = 6) & (GEN[0].DP < 16)) | ((GEN[0].AO = 7) & (GEN[0].DP < 19)) | ((GEN[0].AO = 8) & (GEN  [0].DP < 21)) | ((GEN[0].AO = 9) & (GEN[0].DP < 24)) | ((GEN[0].AO = 10) & (GEN[0].DP < 26)) | ((GEN[0].AO =   11) & (GEN[0].DP < 29)) | ((GEN[0].AO = 12) & (GEN[0].DP < 31)) | ((GEN[0].AO = 13) & (GEN[0].DP < 34)) |   ((GEN[0].AO = 14) & (GEN[0].DP < 36)) | ((GEN[0].AO = 15) & (GEN[0].DP < 39)) | ((GEN[0].AO = 16) & (GEN  [0].DP < 41)) | ((GEN[0].AO = 17) & (GEN[0].DP < 44)) | ((GEN[0].AO = 18) & (GEN[0].DP < 46)) | ((GEN[0].AO =   19) & (GEN[0].DP < 49)) | ((GEN[0].AO = 20) & (GEN[0].DP < 51)) | ((GEN[0].AO = 21) & (GEN[0].DP < 54)) |   ((GEN[0].AO = 22) & (GEN[0].DP < 56)) | ((GEN[0].AO = 23) & (GEN[0].DP < 59)) | ((GEN[0].AO = 24) & (GEN  [0].DP < 61)) | ((GEN[0].AO = 25) & (GEN[0].DP < 64)) | ((GEN[0].AO = 26) & (GEN[0].DP < 66)) | ((GEN[0].AO =   27) & (GEN[0].DP < 69)) | ((GEN[0].AO = 28) & (GEN[0].DP < 71)) | ((GEN[0].AO = 29) & (GEN[0].DP < 74)) |   ((GEN[0].AO = 30) & (GEN[0].DP < 76)) | ((GEN[0].AO = 31) & (GEN[0].DP < 79)) | ((GEN[0].AO = 32) & (GEN  [0].DP < 81)) | ((GEN[0].AO = 33) & (GEN[0].DP < 84)) | ((GEN[0].AO = 34) & (GEN[0].DP < 86)) | ((GEN[0].AO =   35) & (GEN[0].DP < 89)) | ((GEN[0].AO = 36) & (GEN[0].DP < 91)) | ((GEN[0].AO = 37) & (GEN[0].DP < 94)) |   ((GEN[0].AO = 38) & (GEN[0].DP < 96)) | ((GEN[0].AO = 39) & (GEN[0].DP < 99)) | ((GEN[0].AO = 40) & (GEN  [0].DP < 101)) | ((GEN[0].AO = 41) & (GEN[0].DP < 104)) | ((GEN[0].AO = 42) & (GEN[0].DP < 106)) | ((GEN  [0].AO = 43) & (GEN[0].DP < 109)) | ((GEN[0].AO = 44) & (GEN[0].DP < 111)) | ((GEN[0].AO = 45) & (GEN[0].DP <   114)) | ((GEN[0].AO = 46) & (GEN[0].DP < 116)) | ((GEN[0].AO = 47) & (GEN[0].DP < 119)) | ((GEN[0].AO = 48) &   (GEN[0].DP < 121)) | ((GEN[0].AO = 49) & (GEN[0].DP < 124)) | ((GEN[0].AO = 50) & (GEN[0].DP < 126)) | ((GEN  [0].AO = 51) & (GEN[0].DP < 129)) | ((GEN[0].AO = 52) & (GEN[0].DP < 131)) | ((GEN[0].AO = 53) & (GEN[0].DP <   134)) | ((GEN[0].AO = 54) & (GEN[0].DP < 136)) | ((GEN[0].AO = 55) & (GEN[0].DP < 139)) | ((GEN[0].AO = 56) &   (GEN[0].DP < 141)) | ((GEN[0].AO = 57) & (GEN[0].DP < 144)) | ((GEN[0].AO = 58) & (GEN[0].DP < 146)) | ((GEN  [0].AO = 59) & (GEN[0].DP < 149)) | ((GEN[0].AO = 60) & (GEN[0].DP < 151)) | ((GEN[0].AO = 61) & (GEN[0].DP <   154)) | ((GEN[0].AO = 62) & (GEN[0].DP < 156)) | ((GEN[0].AO = 63) & (GEN[0].DP < 159)) | (GEN[0].AO > 63)  ) & (   ((GEN[1].AO = 3) & (GEN[1].DP < 9)) | ((GEN[1].AO = 4) & (GEN[1].DP < 11)) | ((GEN[1].AO = 5) & (GEN[1].DP <   14)) | ((GEN[1].AO = 6) & (GEN[1].DP < 16)) | ((GEN[1].AO = 7) & (GEN[1].DP < 19)) | ((GEN[1].AO = 8) & (GEN  [1].DP < 21)) | ((GEN[1].AO = 9) & (GEN[1].DP < 24)) | ((GEN[1].AO = 10) & (GEN[1].DP < 26)) | ((GEN[1].AO =   11) & (GEN[1].DP < 29)) | ((GEN[1].AO = 12) & (GEN[1].DP < 31)) | ((GEN[1].AO = 13) & (GEN[1].DP < 34)) |   ((GEN[1].AO = 14) & (GEN[1].DP < 36)) | ((GEN[1].AO = 15) & (GEN[1].DP < 39)) | ((GEN[1].AO = 16) & (GEN  [1].DP < 41)) | ((GEN[1].AO = 17) & (GEN[1].DP < 44)) | ((GEN[1].AO = 18) & (GEN[1].DP < 46)) | ((GEN[1].AO =   19) & (GEN[1].DP < 49)) | ((GEN[1].AO = 20) & (GEN[1].DP < 51)) | ((GEN[1].AO = 21) & (GEN[1].DP < 54)) |   ((GEN[1].AO = 22) & (GEN[1].DP < 56)) | ((GEN[1].AO = 23) & (GEN[1].DP < 59)) | ((GEN[1].AO = 24) & (GEN  [1].DP < 61)) | ((GEN[1].AO = 25) & (GEN[1].DP < 64)) | ((GEN[1].AO = 26) & (GEN[1].DP < 66)) | ((GEN[1].AO =   27) & (GEN[1].DP < 69)) | ((GEN[1].AO = 28) & (GEN[1].DP < 71)) | ((GEN[1].AO = 29) & (GEN[1].DP < 74)) |   ((GEN[1].AO = 30) & (GEN[1].DP < 76)) | ((GEN[1].AO = 31) & (GEN[1].DP < 79)) | ((GEN[1].AO = 32) & (GEN  [1].DP < 81)) | ((GEN[1].AO = 33) & (GEN[1].DP < 84)) | ((GEN[1].AO = 34) & (GEN[1].DP < 86)) | ((GEN[1].AO =   35) & (GEN[1].DP < 89)) | ((GEN[1].AO = 36) & (GEN[1].DP < 91)) | ((GEN[1].AO = 37) & (GEN[1].DP < 94)) |   ((GEN[1].AO = 38) & (GEN[1].DP < 96)) | ((GEN[1].AO = 39) & (GEN[1].DP < 99)) | ((GEN[1].AO = 40) & (GEN  [1].DP < 101)) | ((GEN[1].AO = 41) & (GEN[1].DP < 104)) | ((GEN[1].AO = 42) & (GEN[1].DP < 106)) | ((GEN  [1].AO = 43) & (GEN[1].DP < 109)) | ((GEN[1].AO = 44) & (GEN[1].DP < 111)) | ((GEN[1].AO = 45) & (GEN[1].DP <   114)) | ((GEN[1].AO = 46) & (GEN[1].DP < 116)) | ((GEN[1].AO = 47) & (GEN[1].DP < 119)) | ((GEN[1].AO = 48) &   (GEN[1].DP < 121)) | ((GEN[1].AO = 49) & (GEN[1].DP < 124)) | ((GEN[1].AO = 50) & (GEN[1].DP < 126)) | ((GEN  [1].AO = 51) & (GEN[1].DP < 129)) | ((GEN[1].AO = 52) & (GEN[1].DP < 131)) | ((GEN[1].AO = 53) & (GEN[1].DP <   134)) | ((GEN[1].AO = 54) & (GEN[1].DP < 136)) | ((GEN[1].AO = 55) & (GEN[1].DP < 139)) | ((GEN[1].AO = 56) &   (GEN[1].DP < 141)) | ((GEN[1].AO = 57) & (GEN[1].DP < 144)) | ((GEN[1].AO = 58) & (GEN[1].DP < 146)) | ((GEN  [1].AO = 59) & (GEN[1].DP < 149)) | ((GEN[1].AO = 60) & (GEN[1].DP < 151)) | ((GEN[1].AO = 61) & (GEN[1].DP <   154)) | ((GEN[1].AO = 62) & (GEN[1].DP < 156)) | ((GEN[1].AO = 63) & (GEN[1].DP < 159)) | (GEN[1].AO > 63)  ) & (   ((GEN[4].AO = 3) & (GEN[4].DP < 9)) | ((GEN[4].AO = 4) & (GEN[4].DP < 11)) | ((GEN[4].AO = 5) & (GEN[4].DP <   14)) | ((GEN[4].AO = 6) & (GEN[4].DP < 16)) | ((GEN[4].AO = 7) & (GEN[4].DP < 19)) | ((GEN[4].AO = 8) & (GEN  [4].DP < 21)) | ((GEN[4].AO = 9) & (GEN[4].DP < 24)) | ((GEN[4].AO = 10) & (GEN[4].DP < 26)) | ((GEN[4].AO =   11) & (GEN[4].DP < 29)) | ((GEN[4].AO = 12) & (GEN[4].DP < 31)) | ((GEN[4].AO = 13) & (GEN[4].DP < 34)) |   ((GEN[4].AO = 14) & (GEN[4].DP < 36)) | ((GEN[4].AO = 15) & (GEN[4].DP < 39)) | ((GEN[4].AO = 16) & (GEN  [4].DP < 41)) | ((GEN[4].AO = 17) & (GEN[4].DP < 44)) | ((GEN[4].AO = 18) & (GEN[4].DP < 46)) | ((GEN[4].AO =   19) & (GEN[4].DP < 49)) | ((GEN[4].AO = 20) & (GEN[4].DP < 51)) | ((GEN[4].AO = 21) & (GEN[4].DP < 54)) |   ((GEN[4].AO = 22) & (GEN[4].DP < 56)) | ((GEN[4].AO = 23) & (GEN[4].DP < 59)) | ((GEN[4].AO = 24) & (GEN  [4].DP < 61)) | ((GEN[4].AO = 25) & (GEN[4].DP < 64)) | ((GEN[4].AO = 26) & (GEN[4].DP < 66)) | ((GEN[4].AO =   27) & (GEN[4].DP < 69)) | ((GEN[4].AO = 28) & (GEN[4].DP < 71)) | ((GEN[4].AO = 29) & (GEN[4].DP < 74)) |   ((GEN[4].AO = 30) & (GEN[4].DP < 76)) | ((GEN[4].AO = 31) & (GEN[4].DP < 79)) | ((GEN[4].AO = 32) & (GEN  [4].DP < 81)) | ((GEN[4].AO = 33) & (GEN[4].DP < 84)) | ((GEN[4].AO = 34) & (GEN[4].DP < 86)) | ((GEN[4].AO =   35) & (GEN[4].DP < 89)) | ((GEN[4].AO = 36) & (GEN[4].DP < 91)) | ((GEN[4].AO = 37) & (GEN[4].DP < 94)) |   ((GEN[4].AO = 38) & (GEN[4].DP < 96)) | ((GEN[4].AO = 39) & (GEN[4].DP < 99)) | ((GEN[4].AO = 40) & (GEN  [4].DP < 101)) | ((GEN[4].AO = 41) & (GEN[4].DP < 104)) | ((GEN[4].AO = 42) & (GEN[4].DP < 106)) | ((GEN  [4].AO = 43) & (GEN[4].DP < 109)) | ((GEN[4].AO = 44) & (GEN[4].DP < 111)) | ((GEN[4].AO = 45) & (GEN[4].DP <   114)) | ((GEN[4].AO = 46) & (GEN[4].DP < 116)) | ((GEN[4].AO = 47) & (GEN[4].DP < 119)) | ((GEN[4].AO = 48) &   (GEN[4].DP < 121)) | ((GEN[4].AO = 49) & (GEN[4].DP < 124)) | ((GEN[4].AO = 50) & (GEN[4].DP < 126)) | ((GEN  [4].AO = 51) & (GEN[4].DP < 129)) | ((GEN[4].AO = 52) & (GEN[4].DP < 131)) | ((GEN[4].AO = 53) & (GEN[4].DP <   134)) | ((GEN[4].AO = 54) & (GEN[4].DP < 136)) | ((GEN[4].AO = 55) & (GEN[4].DP < 139)) | ((GEN[4].AO = 56) &   (GEN[4].DP < 141)) | ((GEN[4].AO = 57) & (GEN[4].DP < 144)) | ((GEN[4].AO = 58) & (GEN[4].DP < 146)) | ((GEN  [4].AO = 59) & (GEN[4].DP < 149)) | ((GEN[4].AO = 60) & (GEN[4].DP < 151)) | ((GEN[4].AO = 61) & (GEN[4].DP <   154)) | ((GEN[4].AO = 62) & (GEN[4].DP < 156)) | ((GEN[4].AO = 63) & (GEN[4].DP < 159)) | (GEN[4].AO > 63)  ) & (   ((GEN[5].AO = 3) & (GEN[5].DP < 9)) | ((GEN[5].AO = 4) & (GEN[5].DP < 11)) | ((GEN[5].AO = 5) & (GEN[5].DP <   14)) | ((GEN[5].AO = 6) & (GEN[5].DP < 16)) | ((GEN[5].AO = 7) & (GEN[5].DP < 19)) | ((GEN[5].AO = 8) & (GEN  [5].DP < 21)) | ((GEN[5].AO = 9) & (GEN[5].DP < 24)) | ((GEN[5].AO = 10) & (GEN[5].DP < 26)) | ((GEN[5].AO =   11) & (GEN[5].DP < 29)) | ((GEN[5].AO = 12) & (GEN[5].DP < 31)) | ((GEN[5].AO = 13) & (GEN[5].DP < 34)) |   ((GEN[5].AO = 14) & (GEN[5].DP < 36)) | ((GEN[5].AO = 15) & (GEN[5].DP < 39)) | ((GEN[5].AO = 16) & (GEN  [5].DP < 41)) | ((GEN[5].AO = 17) & (GEN[5].DP < 44)) | ((GEN[5].AO = 18) & (GEN[5].DP < 46)) | ((GEN[5].AO =   19) & (GEN[5].DP < 49)) | ((GEN[5].AO = 20) & (GEN[5].DP < 51)) | ((GEN[5].AO = 21) & (GEN[5].DP < 54)) |   ((GEN[5].AO = 22) & (GEN[5].DP < 56)) | ((GEN[5].AO = 23) & (GEN[5].DP < 59)) | ((GEN[5].AO = 24) & (GEN  [5].DP < 61)) | ((GEN[5].AO = 25) & (GEN[5].DP < 64)) | ((GEN[5].AO = 26) & (GEN[5].DP < 66)) | ((GEN[5].AO =   27) & (GEN[5].DP < 69)) | ((GEN[5].AO = 28) & (GEN[5].DP < 71)) | ((GEN[5].AO = 29) & (GEN[5].DP < 74)) |   ((GEN[5].AO = 30) & (GEN[5].DP < 76)) | ((GEN[5].AO = 31) & (GEN[5].DP < 79)) | ((GEN[5].AO = 32) & (GEN  [5].DP < 81)) | ((GEN[5].AO = 33) & (GEN[5].DP < 84)) | ((GEN[5].AO = 34) & (GEN[5].DP < 86)) | ((GEN[5].AO =   35) & (GEN[5].DP < 89)) | ((GEN[5].AO = 36) & (GEN[5].DP < 91)) | ((GEN[5].AO = 37) & (GEN[5].DP < 94)) |   ((GEN[5].AO = 38) & (GEN[5].DP < 96)) | ((GEN[5].AO = 39) & (GEN[5].DP < 99)) | ((GEN[5].AO = 40) & (GEN  [5].DP < 101)) | ((GEN[5].AO = 41) & (GEN[5].DP < 104)) | ((GEN[5].AO = 42) & (GEN[5].DP < 106)) | ((GEN  [5].AO = 43) & (GEN[5].DP < 109)) | ((GEN[5].AO = 44) & (GEN[5].DP < 111)) | ((GEN[5].AO = 45) & (GEN[5].DP <   114)) | ((GEN[5].AO = 46) & (GEN[5].DP < 116)) | ((GEN[5].AO = 47) & (GEN[5].DP < 119)) | ((GEN[5].AO = 48) &   (GEN[5].DP < 121)) | ((GEN[5].AO = 49) & (GEN[5].DP < 124)) | ((GEN[5].AO = 50) & (GEN[5].DP < 126)) | ((GEN  [5].AO = 51) & (GEN[5].DP < 129)) | ((GEN[5].AO = 52) & (GEN[5].DP < 131)) | ((GEN[5].AO = 53) & (GEN[5].DP <   134)) | ((GEN[5].AO = 54) & (GEN[5].DP < 136)) | ((GEN[5].AO = 55) & (GEN[5].DP < 139)) | ((GEN[5].AO = 56) &   (GEN[5].DP < 141)) | ((GEN[5].AO = 57) & (GEN[5].DP < 144)) | ((GEN[5].AO = 58) & (GEN[5].DP < 146)) | ((GEN  [5].AO = 59) & (GEN[5].DP < 149)) | ((GEN[5].AO = 60) & (GEN[5].DP < 151)) | ((GEN[5].AO = 61) & (GEN[5].DP <   154)) | ((GEN[5].AO = 62) & (GEN[5].DP < 156)) | ((GEN[5].AO = 63) & (GEN[5].DP < 159)) | (GEN[5].AO > 63)  )  ) | (  (  (GEN[2].AO < 1) | ((GEN[2].AO = 1) & (GEN[2].DP > 6)) | ((GEN[2].AO = 2) & (GEN[2].DP > 12)) | ((GEN[2].AO =   3) & (GEN[2].DP > 19)) | ((GEN[2].AO = 4) & (GEN[2].DP > 26)) | ((GEN[2].AO = 5) & (GEN[2].DP > 32)) | ((GEN  [2].AO = 6) & (GEN[2].DP > 39)) | ((GEN[2].AO = 7) & (GEN[2].DP > 46)) | ((GEN[2].AO = 8) & (GEN[2].DP > 52))   | ((GEN[2].AO = 9) & (GEN[2].DP > 59)) | ((GEN[2].AO = 10) & (GEN[2].DP > 66)) | ((GEN[2].AO = 11) & (GEN  [2].DP > 72)) | ((GEN[2].AO = 12) & (GEN[2].DP > 79)) | ((GEN[2].AO = 13) & (GEN[2].DP > 86)) | ((GEN[2].AO =   14) & (GEN[2].DP > 92)) | ((GEN[2].AO = 15) & (GEN[2].DP > 99)) | ((GEN[2].AO = 16) & (GEN[2].DP > 106)) |   ((GEN[2].AO = 17) & (GEN[2].DP > 112)) | ((GEN[2].AO = 18) & (GEN[2].DP > 119)) | ((GEN[2].AO = 19) & (GEN  [2].DP > 126)) | ((GEN[2].AO = 20) & (GEN[2].DP > 132)) | ((GEN[2].AO = 21) & (GEN[2].DP > 139)) | ((GEN  [2].AO = 22) & (GEN[2].DP > 146)) | ((GEN[2].AO = 23) & (GEN[2].DP > 152)) | ((GEN[2].AO = 24) & (GEN[2].DP >   159)) | ((GEN[2].AO = 25) & (GEN[2].DP > 166)) | ((GEN[2].AO = 26) & (GEN[2].DP > 172)) | ((GEN[2].AO = 27) &   (GEN[2].DP > 179)) | ((GEN[2].AO = 28) & (GEN[2].DP > 186)) | ((GEN[2].AO = 29) & (GEN[2].DP > 192)) | ((GEN  [2].AO = 30) & (GEN[2].DP > 199))   ) & (    (GEN[3].AO < 1) | ((GEN[3].AO = 1) & (GEN[3].DP > 6)) | ((GEN[3].AO = 2) & (GEN[3].DP > 12)) | ((GEN[3].AO =   3) & (GEN[3].DP > 19)) | ((GEN[3].AO = 4) & (GEN[3].DP > 26)) | ((GEN[3].AO = 5) & (GEN[3].DP > 32)) | ((GEN  [3].AO = 6) & (GEN[3].DP > 39)) | ((GEN[3].AO = 7) & (GEN[3].DP > 46)) | ((GEN[3].AO = 8) & (GEN[3].DP > 52))   | ((GEN[3].AO = 9) & (GEN[3].DP > 59)) | ((GEN[3].AO = 10) & (GEN[3].DP > 66)) | ((GEN[3].AO = 11) & (GEN  [3].DP > 72)) | ((GEN[3].AO = 12) & (GEN[3].DP > 79)) | ((GEN[3].AO = 13) & (GEN[3].DP > 86)) | ((GEN[3].AO =   14) & (GEN[3].DP > 92)) | ((GEN[3].AO = 15) & (GEN[3].DP > 99)) | ((GEN[3].AO = 16) & (GEN[3].DP > 106)) |   ((GEN[3].AO = 17) & (GEN[3].DP > 112)) | ((GEN[3].AO = 18) & (GEN[3].DP > 119)) | ((GEN[3].AO = 19) & (GEN  [3].DP > 126)) | ((GEN[3].AO = 20) & (GEN[3].DP > 132)) | ((GEN[3].AO = 21) & (GEN[3].DP > 139)) | ((GEN  [3].AO = 22) & (GEN[3].DP > 146)) | ((GEN[3].AO = 23) & (GEN[3].DP > 152)) | ((GEN[3].AO = 24) & (GEN[3].DP >   159)) | ((GEN[3].AO = 25) & (GEN[3].DP > 166)) | ((GEN[3].AO = 26) & (GEN[3].DP > 172)) | ((GEN[3].AO = 27) &   (GEN[3].DP > 179)) | ((GEN[3].AO = 28) & (GEN[3].DP > 186)) | ((GEN[3].AO = 29) & (GEN[3].DP > 192)) | ((GEN  [3].AO = 30) & (GEN[3].DP > 199))   ) & (   ((GEN[0].AO = 3) & (GEN[0].DP < 7)) | ((GEN[0].AO = 4) & (GEN[0].DP < 9)) | ((GEN[0].AO = 5) & (GEN[0].DP <   11)) | ((GEN[0].AO = 6) & (GEN[0].DP < 13)) | ((GEN[0].AO = 7) & (GEN[0].DP < 15)) | ((GEN[0].AO = 8) & (GEN  [0].DP < 17)) | ((GEN[0].AO = 9) & (GEN[0].DP < 19)) | ((GEN[0].AO = 10) & (GEN[0].DP < 21)) | ((GEN[0].AO =   11) & (GEN[0].DP < 23)) | ((GEN[0].AO = 12) & (GEN[0].DP < 25)) | ((GEN[0].AO = 13) & (GEN[0].DP < 27)) |   ((GEN[0].AO = 14) & (GEN[0].DP < 29)) | ((GEN[0].AO = 15) & (GEN[0].DP < 31)) | ((GEN[0].AO = 16) & (GEN  [0].DP < 33)) | ((GEN[0].AO = 17) & (GEN[0].DP < 35)) | ((GEN[0].AO = 18) & (GEN[0].DP < 37)) | ((GEN[0].AO =   19) & (GEN[0].DP < 39)) | ((GEN[0].AO = 20) & (GEN[0].DP < 41)) | ((GEN[0].AO = 21) & (GEN[0].DP < 43)) |   ((GEN[0].AO = 22) & (GEN[0].DP < 45)) | ((GEN[0].AO = 23) & (GEN[0].DP < 47)) | ((GEN[0].AO = 24) & (GEN  [0].DP < 49)) | ((GEN[0].AO = 25) & (GEN[0].DP < 51)) | ((GEN[0].AO = 26) & (GEN[0].DP < 53)) | ((GEN[0].AO =   27) & (GEN[0].DP < 55)) | ((GEN[0].AO = 28) & (GEN[0].DP < 57)) | ((GEN[0].AO = 29) & (GEN[0].DP < 59)) |   ((GEN[0].AO = 30) & (GEN[0].DP < 61)) | ((GEN[0].AO = 31) & (GEN[0].DP < 63)) | ((GEN[0].AO = 32) & (GEN  [0].DP < 65)) | ((GEN[0].AO = 33) & (GEN[0].DP < 67)) | ((GEN[0].AO = 34) & (GEN[0].DP < 69)) | ((GEN[0].AO =   35) & (GEN[0].DP < 71)) | ((GEN[0].AO = 36) & (GEN[0].DP < 73)) | ((GEN[0].AO = 37) & (GEN[0].DP < 75)) |   ((GEN[0].AO = 38) & (GEN[0].DP < 77)) | ((GEN[0].AO = 39) & (GEN[0].DP < 79)) | ((GEN[0].AO = 40) & (GEN  [0].DP < 81)) | ((GEN[0].AO = 41) & (GEN[0].DP < 83)) | ((GEN[0].AO = 42) & (GEN[0].DP < 85)) | ((GEN[0].AO =   43) & (GEN[0].DP < 87)) | ((GEN[0].AO = 44) & (GEN[0].DP < 89)) | ((GEN[0].AO = 45) & (GEN[0].DP < 91)) |   ((GEN[0].AO = 46) & (GEN[0].DP < 93)) | ((GEN[0].AO = 47) & (GEN[0].DP < 95)) | ((GEN[0].AO = 48) & (GEN  [0].DP < 97)) | ((GEN[0].AO = 49) & (GEN[0].DP < 99)) | ((GEN[0].AO = 50) & (GEN[0].DP < 101)) | ((GEN[0].AO   = 51) & (GEN[0].DP < 103)) | ((GEN[0].AO = 52) & (GEN[0].DP < 105)) | ((GEN[0].AO = 53) & (GEN[0].DP < 107))   | ((GEN[0].AO = 54) & (GEN[0].DP < 109)) | ((GEN[0].AO = 55) & (GEN[0].DP < 111)) | ((GEN[0].AO = 56) & (GEN  [0].DP < 113)) | ((GEN[0].AO = 57) & (GEN[0].DP < 115)) | ((GEN[0].AO = 58) & (GEN[0].DP < 117)) | ((GEN  [0].AO = 59) & (GEN[0].DP < 119)) | ((GEN[0].AO = 60) & (GEN[0].DP < 121)) | ((GEN[0].AO = 61) & (GEN[0].DP <   123)) | ((GEN[0].AO = 62) & (GEN[0].DP < 125)) | ((GEN[0].AO = 63) & (GEN[0].DP < 127)) | ((GEN[0].AO = 64) &   (GEN[0].DP < 129)) | ((GEN[0].AO = 65) & (GEN[0].DP < 131)) | ((GEN[0].AO = 66) & (GEN[0].DP < 133)) | ((GEN  [0].AO = 67) & (GEN[0].DP < 135)) | ((GEN[0].AO = 68) & (GEN[0].DP < 137)) | ((GEN[0].AO = 69) & (GEN[0].DP <   139)) | ((GEN[0].AO = 70) & (GEN[0].DP < 141)) | ((GEN[0].AO = 71) & (GEN[0].DP < 143)) | ((GEN[0].AO = 72) &   (GEN[0].DP < 145)) | ((GEN[0].AO = 73) & (GEN[0].DP < 147)) | ((GEN[0].AO = 74) & (GEN[0].DP < 149)) | ((GEN  [0].AO = 75) & (GEN[0].DP < 151)) | ((GEN[0].AO = 76) & (GEN[0].DP < 153)) | ((GEN[0].AO = 77) & (GEN[0].DP <   155)) | ((GEN[0].AO = 78) & (GEN[0].DP < 157)) | ((GEN[0].AO = 79) & (GEN[0].DP < 159)) | (GEN[0].AO > 79)  ) & (   ((GEN[1].AO = 3) & (GEN[1].DP < 7)) | ((GEN[1].AO = 4) & (GEN[1].DP < 9)) | ((GEN[1].AO = 5) & (GEN[1].DP <   11)) | ((GEN[1].AO = 6) & (GEN[1].DP < 13)) | ((GEN[1].AO = 7) & (GEN[1].DP < 15)) | ((GEN[1].AO = 8) & (GEN  [1].DP < 17)) | ((GEN[1].AO = 9) & (GEN[1].DP < 19)) | ((GEN[1].AO = 10) & (GEN[1].DP < 21)) | ((GEN[1].AO =   11) & (GEN[1].DP < 23)) | ((GEN[1].AO = 12) & (GEN[1].DP < 25)) | ((GEN[1].AO = 13) & (GEN[1].DP < 27)) |   ((GEN[1].AO = 14) & (GEN[1].DP < 29)) | ((GEN[1].AO = 15) & (GEN[1].DP < 31)) | ((GEN[1].AO = 16) & (GEN  [1].DP < 33)) | ((GEN[1].AO = 17) & (GEN[1].DP < 35)) | ((GEN[1].AO = 18) & (GEN[1].DP < 37)) | ((GEN[1].AO =   19) & (GEN[1].DP < 39)) | ((GEN[1].AO = 20) & (GEN[1].DP < 41)) | ((GEN[1].AO = 21) & (GEN[1].DP < 43)) |   ((GEN[1].AO = 22) & (GEN[1].DP < 45)) | ((GEN[1].AO = 23) & (GEN[1].DP < 47)) | ((GEN[1].AO = 24) & (GEN  [1].DP < 49)) | ((GEN[1].AO = 25) & (GEN[1].DP < 51)) | ((GEN[1].AO = 26) & (GEN[1].DP < 53)) | ((GEN[1].AO =   27) & (GEN[1].DP < 55)) | ((GEN[1].AO = 28) & (GEN[1].DP < 57)) | ((GEN[1].AO = 29) & (GEN[1].DP < 59)) |   ((GEN[1].AO = 30) & (GEN[1].DP < 61)) | ((GEN[1].AO = 31) & (GEN[1].DP < 63)) | ((GEN[1].AO = 32) & (GEN  [1].DP < 65)) | ((GEN[1].AO = 33) & (GEN[1].DP < 67)) | ((GEN[1].AO = 34) & (GEN[1].DP < 69)) | ((GEN[1].AO =   35) & (GEN[1].DP < 71)) | ((GEN[1].AO = 36) & (GEN[1].DP < 73)) | ((GEN[1].AO = 37) & (GEN[1].DP < 75)) |   ((GEN[1].AO = 38) & (GEN[1].DP < 77)) | ((GEN[1].AO = 39) & (GEN[1].DP < 79)) | ((GEN[1].AO = 40) & (GEN  [1].DP < 81)) | ((GEN[1].AO = 41) & (GEN[1].DP < 83)) | ((GEN[1].AO = 42) & (GEN[1].DP < 85)) | ((GEN[1].AO =   43) & (GEN[1].DP < 87)) | ((GEN[1].AO = 44) & (GEN[1].DP < 89)) | ((GEN[1].AO = 45) & (GEN[1].DP < 91)) |   ((GEN[1].AO = 46) & (GEN[1].DP < 93)) | ((GEN[1].AO = 47) & (GEN[1].DP < 95)) | ((GEN[1].AO = 48) & (GEN  [1].DP < 97)) | ((GEN[1].AO = 49) & (GEN[1].DP < 99)) | ((GEN[1].AO = 50) & (GEN[1].DP < 101)) | ((GEN[1].AO   = 51) & (GEN[1].DP < 103)) | ((GEN[1].AO = 52) & (GEN[1].DP < 105)) | ((GEN[1].AO = 53) & (GEN[1].DP < 107))   | ((GEN[1].AO = 54) & (GEN[1].DP < 109)) | ((GEN[1].AO = 55) & (GEN[1].DP < 111)) | ((GEN[1].AO = 56) & (GEN  [1].DP < 113)) | ((GEN[1].AO = 57) & (GEN[1].DP < 115)) | ((GEN[1].AO = 58) & (GEN[1].DP < 117)) | ((GEN  [1].AO = 59) & (GEN[1].DP < 119)) | ((GEN[1].AO = 60) & (GEN[1].DP < 121)) | ((GEN[1].AO = 61) & (GEN[1].DP <   123)) | ((GEN[1].AO = 62) & (GEN[1].DP < 125)) | ((GEN[1].AO = 63) & (GEN[1].DP < 127)) | ((GEN[1].AO = 64) &   (GEN[1].DP < 129)) | ((GEN[1].AO = 65) & (GEN[1].DP < 131)) | ((GEN[1].AO = 66) & (GEN[1].DP < 133)) | ((GEN  [1].AO = 67) & (GEN[1].DP < 135)) | ((GEN[1].AO = 68) & (GEN[1].DP < 137)) | ((GEN[1].AO = 69) & (GEN[1].DP <   139)) | ((GEN[1].AO = 70) & (GEN[1].DP < 141)) | ((GEN[1].AO = 71) & (GEN[1].DP < 143)) | ((GEN[1].AO = 72) &   (GEN[1].DP < 145)) | ((GEN[1].AO = 73) & (GEN[1].DP < 147)) | ((GEN[1].AO = 74) & (GEN[1].DP < 149)) | ((GEN  [1].AO = 75) & (GEN[1].DP < 151)) | ((GEN[1].AO = 76) & (GEN[1].DP < 153)) | ((GEN[1].AO = 77) & (GEN[1].DP <   155)) | ((GEN[1].AO = 78) & (GEN[1].DP < 157)) | ((GEN[1].AO = 79) & (GEN[1].DP < 159)) | (GEN[1].AO > 79)  ) & (   ((GEN[4].AO = 3) & (GEN[4].DP < 7)) | ((GEN[4].AO = 4) & (GEN[4].DP < 9)) | ((GEN[4].AO = 5) & (GEN[4].DP <   11)) | ((GEN[4].AO = 6) & (GEN[4].DP < 13)) | ((GEN[4].AO = 7) & (GEN[4].DP < 15)) | ((GEN[4].AO = 8) & (GEN  [4].DP < 17)) | ((GEN[4].AO = 9) & (GEN[4].DP < 19)) | ((GEN[4].AO = 10) & (GEN[4].DP < 21)) | ((GEN[4].AO =   11) & (GEN[4].DP < 23)) | ((GEN[4].AO = 12) & (GEN[4].DP < 25)) | ((GEN[4].AO = 13) & (GEN[4].DP < 27)) |   ((GEN[4].AO = 14) & (GEN[4].DP < 29)) | ((GEN[4].AO = 15) & (GEN[4].DP < 31)) | ((GEN[4].AO = 16) & (GEN  [4].DP < 33)) | ((GEN[4].AO = 17) & (GEN[4].DP < 35)) | ((GEN[4].AO = 18) & (GEN[4].DP < 37)) | ((GEN[4].AO =   19) & (GEN[4].DP < 39)) | ((GEN[4].AO = 20) & (GEN[4].DP < 41)) | ((GEN[4].AO = 21) & (GEN[4].DP < 43)) |   ((GEN[4].AO = 22) & (GEN[4].DP < 45)) | ((GEN[4].AO = 23) & (GEN[4].DP < 47)) | ((GEN[4].AO = 24) & (GEN  [4].DP < 49)) | ((GEN[4].AO = 25) & (GEN[4].DP < 51)) | ((GEN[4].AO = 26) & (GEN[4].DP < 53)) | ((GEN[4].AO =   27) & (GEN[4].DP < 55)) | ((GEN[4].AO = 28) & (GEN[4].DP < 57)) | ((GEN[4].AO = 29) & (GEN[4].DP < 59)) |   ((GEN[4].AO = 30) & (GEN[4].DP < 61)) | ((GEN[4].AO = 31) & (GEN[4].DP < 63)) | ((GEN[4].AO = 32) & (GEN  [4].DP < 65)) | ((GEN[4].AO = 33) & (GEN[4].DP < 67)) | ((GEN[4].AO = 34) & (GEN[4].DP < 69)) | ((GEN[4].AO =   35) & (GEN[4].DP < 71)) | ((GEN[4].AO = 36) & (GEN[4].DP < 73)) | ((GEN[4].AO = 37) & (GEN[4].DP < 75)) |   ((GEN[4].AO = 38) & (GEN[4].DP < 77)) | ((GEN[4].AO = 39) & (GEN[4].DP < 79)) | ((GEN[4].AO = 40) & (GEN  [4].DP < 81)) | ((GEN[4].AO = 41) & (GEN[4].DP < 83)) | ((GEN[4].AO = 42) & (GEN[4].DP < 85)) | ((GEN[4].AO =   43) & (GEN[4].DP < 87)) | ((GEN[4].AO = 44) & (GEN[4].DP < 89)) | ((GEN[4].AO = 45) & (GEN[4].DP < 91)) |   ((GEN[4].AO = 46) & (GEN[4].DP < 93)) | ((GEN[4].AO = 47) & (GEN[4].DP < 95)) | ((GEN[4].AO = 48) & (GEN  [4].DP < 97)) | ((GEN[4].AO = 49) & (GEN[4].DP < 99)) | ((GEN[4].AO = 50) & (GEN[4].DP < 101)) | ((GEN[4].AO   = 51) & (GEN[4].DP < 103)) | ((GEN[4].AO = 52) & (GEN[4].DP < 105)) | ((GEN[4].AO = 53) & (GEN[4].DP < 107))   | ((GEN[4].AO = 54) & (GEN[4].DP < 109)) | ((GEN[4].AO = 55) & (GEN[4].DP < 111)) | ((GEN[4].AO = 56) & (GEN  [4].DP < 113)) | ((GEN[4].AO = 57) & (GEN[4].DP < 115)) | ((GEN[4].AO = 58) & (GEN[4].DP < 117)) | ((GEN  [4].AO = 59) & (GEN[4].DP < 119)) | ((GEN[4].AO = 60) & (GEN[4].DP < 121)) | ((GEN[4].AO = 61) & (GEN[4].DP <   123)) | ((GEN[4].AO = 62) & (GEN[4].DP < 125)) | ((GEN[4].AO = 63) & (GEN[4].DP < 127)) | ((GEN[4].AO = 64) &   (GEN[4].DP < 129)) | ((GEN[4].AO = 65) & (GEN[4].DP < 131)) | ((GEN[4].AO = 66) & (GEN[4].DP < 133)) | ((GEN  [4].AO = 67) & (GEN[4].DP < 135)) | ((GEN[4].AO = 68) & (GEN[4].DP < 137)) | ((GEN[4].AO = 69) & (GEN[4].DP <   139)) | ((GEN[4].AO = 70) & (GEN[4].DP < 141)) | ((GEN[4].AO = 71) & (GEN[4].DP < 143)) | ((GEN[4].AO = 72) &   (GEN[4].DP < 145)) | ((GEN[4].AO = 73) & (GEN[4].DP < 147)) | ((GEN[4].AO = 74) & (GEN[4].DP < 149)) | ((GEN  [4].AO = 75) & (GEN[4].DP < 151)) | ((GEN[4].AO = 76) & (GEN[4].DP < 153)) | ((GEN[4].AO = 77) & (GEN[4].DP <   155)) | ((GEN[4].AO = 78) & (GEN[4].DP < 157)) | ((GEN[4].AO = 79) & (GEN[4].DP < 159)) | (GEN[4].AO > 79)  ) & (   ((GEN[5].AO = 3) & (GEN[5].DP < 7)) | ((GEN[5].AO = 4) & (GEN[5].DP < 9)) | ((GEN[5].AO = 5) & (GEN[5].DP <   11)) | ((GEN[5].AO = 6) & (GEN[5].DP < 13)) | ((GEN[5].AO = 7) & (GEN[5].DP < 15)) | ((GEN[5].AO = 8) & (GEN  [5].DP < 17)) | ((GEN[5].AO = 9) & (GEN[5].DP < 19)) | ((GEN[5].AO = 10) & (GEN[5].DP < 21)) | ((GEN[5].AO =   11) & (GEN[5].DP < 23)) | ((GEN[5].AO = 12) & (GEN[5].DP < 25)) | ((GEN[5].AO = 13) & (GEN[5].DP < 27)) |   ((GEN[5].AO = 14) & (GEN[5].DP < 29)) | ((GEN[5].AO = 15) & (GEN[5].DP < 31)) | ((GEN[5].AO = 16) & (GEN  [5].DP < 33)) | ((GEN[5].AO = 17) & (GEN[5].DP < 35)) | ((GEN[5].AO = 18) & (GEN[5].DP < 37)) | ((GEN[5].AO =   19) & (GEN[5].DP < 39)) | ((GEN[5].AO = 20) & (GEN[5].DP < 41)) | ((GEN[5].AO = 21) & (GEN[5].DP < 43)) |   ((GEN[5].AO = 22) & (GEN[5].DP < 45)) | ((GEN[5].AO = 23) & (GEN[5].DP < 47)) | ((GEN[5].AO = 24) & (GEN  [5].DP < 49)) | ((GEN[5].AO = 25) & (GEN[5].DP < 51)) | ((GEN[5].AO = 26) & (GEN[5].DP < 53)) | ((GEN[5].AO =   27) & (GEN[5].DP < 55)) | ((GEN[5].AO = 28) & (GEN[5].DP < 57)) | ((GEN[5].AO = 29) & (GEN[5].DP < 59)) |   ((GEN[5].AO = 30) & (GEN[5].DP < 61)) | ((GEN[5].AO = 31) & (GEN[5].DP < 63)) | ((GEN[5].AO = 32) & (GEN  [5].DP < 65)) | ((GEN[5].AO = 33) & (GEN[5].DP < 67)) | ((GEN[5].AO = 34) & (GEN[5].DP < 69)) | ((GEN[5].AO =   35) & (GEN[5].DP < 71)) | ((GEN[5].AO = 36) & (GEN[5].DP < 73)) | ((GEN[5].AO = 37) & (GEN[5].DP < 75)) |   ((GEN[5].AO = 38) & (GEN[5].DP < 77)) | ((GEN[5].AO = 39) & (GEN[5].DP < 79)) | ((GEN[5].AO = 40) & (GEN  [5].DP < 81)) | ((GEN[5].AO = 41) & (GEN[5].DP < 83)) | ((GEN[5].AO = 42) & (GEN[5].DP < 85)) | ((GEN[5].AO =   43) & (GEN[5].DP < 87)) | ((GEN[5].AO = 44) & (GEN[5].DP < 89)) | ((GEN[5].AO = 45) & (GEN[5].DP < 91)) |   ((GEN[5].AO = 46) & (GEN[5].DP < 93)) | ((GEN[5].AO = 47) & (GEN[5].DP < 95)) | ((GEN[5].AO = 48) & (GEN  [5].DP < 97)) | ((GEN[5].AO = 49) & (GEN[5].DP < 99)) | ((GEN[5].AO = 50) & (GEN[5].DP < 101)) | ((GEN[5].AO   = 51) & (GEN[5].DP < 103)) | ((GEN[5].AO = 52) & (GEN[5].DP < 105)) | ((GEN[5].AO = 53) & (GEN[5].DP < 107))   | ((GEN[5].AO = 54) & (GEN[5].DP < 109)) | ((GEN[5].AO = 55) & (GEN[5].DP < 111)) | ((GEN[5].AO = 56) & (GEN  [5].DP < 113)) | ((GEN[5].AO = 57) & (GEN[5].DP < 115)) | ((GEN[5].AO = 58) & (GEN[5].DP < 117)) | ((GEN  [5].AO = 59) & (GEN[5].DP < 119)) | ((GEN[5].AO = 60) & (GEN[5].DP < 121)) | ((GEN[5].AO = 61) & (GEN[5].DP <   123)) | ((GEN[5].AO = 62) & (GEN[5].DP < 125)) | ((GEN[5].AO = 63) & (GEN[5].DP < 127)) | ((GEN[5].AO = 64) &   (GEN[5].DP < 129)) | ((GEN[5].AO = 65) & (GEN[5].DP < 131)) | ((GEN[5].AO = 66) & (GEN[5].DP < 133)) | ((GEN  [5].AO = 67) & (GEN[5].DP < 135)) | ((GEN[5].AO = 68) & (GEN[5].DP < 137)) | ((GEN[5].AO = 69) & (GEN[5].DP <   139)) | ((GEN[5].AO = 70) & (GEN[5].DP < 141)) | ((GEN[5].AO = 71) & (GEN[5].DP < 143)) | ((GEN[5].AO = 72) &   (GEN[5].DP < 145)) | ((GEN[5].AO = 73) & (GEN[5].DP < 147)) | ((GEN[5].AO = 74) & (GEN[5].DP < 149)) | ((GEN  [5].AO = 75) & (GEN[5].DP < 151)) | ((GEN[5].AO = 76) & (GEN[5].DP < 153)) | ((GEN[5].AO = 77) & (GEN[5].DP <   155)) | ((GEN[5].AO = 78) & (GEN[5].DP < 157)) | ((GEN[5].AO = 79) & (GEN[5].DP < 159)) | (GEN[5].AO > 79)  )  ) | (  ( ( (   (GEN[2].AO < 2) | ((GEN[2].AO = 2) & (GEN[2].DP > 9)) | ((GEN[2].AO = 3) & (GEN[2].DP > 14)) | ((GEN[2].AO =   4) & (GEN[2].DP > 19)) | ((GEN[2].AO = 5) & (GEN[2].DP > 24)) | ((GEN[2].AO = 6) & (GEN[2].DP > 29)) | ((GEN  [2].AO = 7) & (GEN[2].DP > 34)) | ((GEN[2].AO = 8) & (GEN[2].DP > 39)) | ((GEN[2].AO = 9) & (GEN[2].DP > 44))   | ((GEN[2].AO = 10) & (GEN[2].DP > 49)) | ((GEN[2].AO = 11) & (GEN[2].DP > 54)) | ((GEN[2].AO = 12) & (GEN  [2].DP > 59)) | ((GEN[2].AO = 13) & (GEN[2].DP > 64)) | ((GEN[2].AO = 14) & (GEN[2].DP > 69)) | ((GEN[2].AO =   15) & (GEN[2].DP > 74)) | ((GEN[2].AO = 16) & (GEN[2].DP > 79)) | ((GEN[2].AO = 17) & (GEN[2].DP > 84)) |   ((GEN[2].AO = 18) & (GEN[2].DP > 89)) | ((GEN[2].AO = 19) & (GEN[2].DP > 94)) | ((GEN[2].AO = 20) & (GEN  [2].DP > 99)) | ((GEN[2].AO = 21) & (GEN[2].DP > 104)) | ((GEN[2].AO = 22) & (GEN[2].DP > 109)) | ((GEN[2].AO   = 23) & (GEN[2].DP > 114)) | ((GEN[2].AO = 24) & (GEN[2].DP > 119)) | ((GEN[2].AO = 25) & (GEN[2].DP > 124))   | ((GEN[2].AO = 26) & (GEN[2].DP > 129)) | ((GEN[2].AO = 27) & (GEN[2].DP > 134)) | ((GEN[2].AO = 28) & (GEN  [2].DP > 139)) | ((GEN[2].AO = 29) & (GEN[2].DP > 144)) | ((GEN[2].AO = 30) & (GEN[2].DP > 149)) | ((GEN  [2].AO = 31) & (GEN[2].DP > 154)) | ((GEN[2].AO = 32) & (GEN[2].DP > 159)) | ((GEN[2].AO = 33) & (GEN[2].DP >   164)) | ((GEN[2].AO = 34) & (GEN[2].DP > 169)) | ((GEN[2].AO = 35) & (GEN[2].DP > 174)) | ((GEN[2].AO = 36) &   (GEN[2].DP > 179)) | ((GEN[2].AO = 37) & (GEN[2].DP > 184)) | ((GEN[2].AO = 38) & (GEN[2].DP > 189)) | ((GEN  [2].AO = 39) & (GEN[2].DP > 194)) | ((GEN[2].AO = 40) & (GEN[2].DP > 199))  ) & (GEN[3].AO = 0) ) | ( (   (GEN[3].AO < 2) | ((GEN[3].AO = 2) & (GEN[3].DP > 9)) | ((GEN[3].AO = 3) & (GEN[3].DP > 14)) | ((GEN[3].AO =   4) & (GEN[3].DP > 19)) | ((GEN[3].AO = 5) & (GEN[3].DP > 24)) | ((GEN[3].AO = 6) & (GEN[3].DP > 29)) | ((GEN  [3].AO = 7) & (GEN[3].DP > 34)) | ((GEN[3].AO = 8) & (GEN[3].DP > 39)) | ((GEN[3].AO = 9) & (GEN[3].DP > 44))   | ((GEN[3].AO = 10) & (GEN[3].DP > 49)) | ((GEN[3].AO = 11) & (GEN[3].DP > 54)) | ((GEN[3].AO = 12) & (GEN  [3].DP > 59)) | ((GEN[3].AO = 13) & (GEN[3].DP > 64)) | ((GEN[3].AO = 14) & (GEN[3].DP > 69)) | ((GEN[3].AO =   15) & (GEN[3].DP > 74)) | ((GEN[3].AO = 16) & (GEN[3].DP > 79)) | ((GEN[3].AO = 17) & (GEN[3].DP > 84)) |   ((GEN[3].AO = 18) & (GEN[3].DP > 89)) | ((GEN[3].AO = 19) & (GEN[3].DP > 94)) | ((GEN[3].AO = 20) & (GEN  [3].DP > 99)) | ((GEN[3].AO = 21) & (GEN[3].DP > 104)) | ((GEN[3].AO = 22) & (GEN[3].DP > 109)) | ((GEN[3].AO   = 23) & (GEN[3].DP > 114)) | ((GEN[3].AO = 24) & (GEN[3].DP > 119)) | ((GEN[3].AO = 25) & (GEN[3].DP > 124))   | ((GEN[3].AO = 26) & (GEN[3].DP > 129)) | ((GEN[3].AO = 27) & (GEN[3].DP > 134)) | ((GEN[3].AO = 28) & (GEN  [3].DP > 139)) | ((GEN[3].AO = 29) & (GEN[3].DP > 144)) | ((GEN[3].AO = 30) & (GEN[3].DP > 149)) | ((GEN  [3].AO = 31) & (GEN[3].DP > 154)) | ((GEN[3].AO = 32) & (GEN[3].DP > 159)) | ((GEN[3].AO = 33) & (GEN[3].DP >   164)) | ((GEN[3].AO = 34) & (GEN[3].DP > 169)) | ((GEN[3].AO = 35) & (GEN[3].DP > 174)) | ((GEN[3].AO = 36) &   (GEN[3].DP > 179)) | ((GEN[3].AO = 37) & (GEN[3].DP > 184)) | ((GEN[3].AO = 38) & (GEN[3].DP > 189)) | ((GEN  [3].AO = 39) & (GEN[3].DP > 194)) | ((GEN[3].AO = 40) & (GEN[3].DP > 199))  ) & (GEN[2].AO = 0) ) )   &  (  ((GEN[0].AO = 3) & (GEN[0].DP < 7)) | ((GEN[0].AO = 4) & (GEN[0].DP < 9)) | ((GEN[0].AO = 5) & (GEN[0].DP <   11)) | ((GEN[0].AO = 6) & (GEN[0].DP < 13)) | ((GEN[0].AO = 7) & (GEN[0].DP < 15)) | ((GEN[0].AO = 8) & (GEN  [0].DP < 17)) | ((GEN[0].AO = 9) & (GEN[0].DP < 19)) | ((GEN[0].AO = 10) & (GEN[0].DP < 21)) | ((GEN[0].AO =   11) & (GEN[0].DP < 23)) | ((GEN[0].AO = 12) & (GEN[0].DP < 25)) | ((GEN[0].AO = 13) & (GEN[0].DP < 27)) |   ((GEN[0].AO = 14) & (GEN[0].DP < 29)) | ((GEN[0].AO = 15) & (GEN[0].DP < 31)) | ((GEN[0].AO = 16) & (GEN  [0].DP < 33)) | ((GEN[0].AO = 17) & (GEN[0].DP < 35)) | ((GEN[0].AO = 18) & (GEN[0].DP < 37)) | ((GEN[0].AO =   19) & (GEN[0].DP < 39)) | ((GEN[0].AO = 20) & (GEN[0].DP < 41)) | ((GEN[0].AO = 21) & (GEN[0].DP < 43)) |   ((GEN[0].AO = 22) & (GEN[0].DP < 45)) | ((GEN[0].AO = 23) & (GEN[0].DP < 47)) | ((GEN[0].AO = 24) & (GEN  [0].DP < 49)) | ((GEN[0].AO = 25) & (GEN[0].DP < 51)) | ((GEN[0].AO = 26) & (GEN[0].DP < 53)) | ((GEN[0].AO =   27) & (GEN[0].DP < 55)) | ((GEN[0].AO = 28) & (GEN[0].DP < 57)) | ((GEN[0].AO = 29) & (GEN[0].DP < 59)) |   ((GEN[0].AO = 30) & (GEN[0].DP < 61)) | ((GEN[0].AO = 31) & (GEN[0].DP < 63)) | ((GEN[0].AO = 32) & (GEN  [0].DP < 65)) | ((GEN[0].AO = 33) & (GEN[0].DP < 67)) | ((GEN[0].AO = 34) & (GEN[0].DP < 69)) | ((GEN[0].AO =   35) & (GEN[0].DP < 71)) | ((GEN[0].AO = 36) & (GEN[0].DP < 73)) | ((GEN[0].AO = 37) & (GEN[0].DP < 75)) |   ((GEN[0].AO = 38) & (GEN[0].DP < 77)) | ((GEN[0].AO = 39) & (GEN[0].DP < 79)) | ((GEN[0].AO = 40) & (GEN  [0].DP < 81)) | ((GEN[0].AO = 41) & (GEN[0].DP < 83)) | ((GEN[0].AO = 42) & (GEN[0].DP < 85)) | ((GEN[0].AO =   43) & (GEN[0].DP < 87)) | ((GEN[0].AO = 44) & (GEN[0].DP < 89)) | ((GEN[0].AO = 45) & (GEN[0].DP < 91)) |   ((GEN[0].AO = 46) & (GEN[0].DP < 93)) | ((GEN[0].AO = 47) & (GEN[0].DP < 95)) | ((GEN[0].AO = 48) & (GEN  [0].DP < 97)) | ((GEN[0].AO = 49) & (GEN[0].DP < 99)) | ((GEN[0].AO = 50) & (GEN[0].DP < 101)) | ((GEN[0].AO   = 51) & (GEN[0].DP < 103)) | ((GEN[0].AO = 52) & (GEN[0].DP < 105)) | ((GEN[0].AO = 53) & (GEN[0].DP < 107))   | ((GEN[0].AO = 54) & (GEN[0].DP < 109)) | ((GEN[0].AO = 55) & (GEN[0].DP < 111)) | ((GEN[0].AO = 56) & (GEN  [0].DP < 113)) | ((GEN[0].AO = 57) & (GEN[0].DP < 115)) | ((GEN[0].AO = 58) & (GEN[0].DP < 117)) | ((GEN  [0].AO = 59) & (GEN[0].DP < 119)) | ((GEN[0].AO = 60) & (GEN[0].DP < 121)) | ((GEN[0].AO = 61) & (GEN[0].DP <   123)) | ((GEN[0].AO = 62) & (GEN[0].DP < 125)) | ((GEN[0].AO = 63) & (GEN[0].DP < 127)) | ((GEN[0].AO = 64) &   (GEN[0].DP < 129)) | ((GEN[0].AO = 65) & (GEN[0].DP < 131)) | ((GEN[0].AO = 66) & (GEN[0].DP < 133)) | ((GEN  [0].AO = 67) & (GEN[0].DP < 135)) | ((GEN[0].AO = 68) & (GEN[0].DP < 137)) | ((GEN[0].AO = 69) & (GEN[0].DP <   139)) | ((GEN[0].AO = 70) & (GEN[0].DP < 141)) | ((GEN[0].AO = 71) & (GEN[0].DP < 143)) | ((GEN[0].AO = 72) &   (GEN[0].DP < 145)) | ((GEN[0].AO = 73) & (GEN[0].DP < 147)) | ((GEN[0].AO = 74) & (GEN[0].DP < 149)) | ((GEN  [0].AO = 75) & (GEN[0].DP < 151)) | ((GEN[0].AO = 76) & (GEN[0].DP < 153)) | ((GEN[0].AO = 77) & (GEN[0].DP <   155)) | ((GEN[0].AO = 78) & (GEN[0].DP < 157)) | ((GEN[0].AO = 79) & (GEN[0].DP < 159)) | (GEN[0].AO > 79)  ) & (   ((GEN[1].AO = 3) & (GEN[1].DP < 7)) | ((GEN[1].AO = 4) & (GEN[1].DP < 9)) | ((GEN[1].AO = 5) & (GEN[1].DP <   11)) | ((GEN[1].AO = 6) & (GEN[1].DP < 13)) | ((GEN[1].AO = 7) & (GEN[1].DP < 15)) | ((GEN[1].AO = 8) & (GEN  [1].DP < 17)) | ((GEN[1].AO = 9) & (GEN[1].DP < 19)) | ((GEN[1].AO = 10) & (GEN[1].DP < 21)) | ((GEN[1].AO =   11) & (GEN[1].DP < 23)) | ((GEN[1].AO = 12) & (GEN[1].DP < 25)) | ((GEN[1].AO = 13) & (GEN[1].DP < 27)) |   ((GEN[1].AO = 14) & (GEN[1].DP < 29)) | ((GEN[1].AO = 15) & (GEN[1].DP < 31)) | ((GEN[1].AO = 16) & (GEN  [1].DP < 33)) | ((GEN[1].AO = 17) & (GEN[1].DP < 35)) | ((GEN[1].AO = 18) & (GEN[1].DP < 37)) | ((GEN[1].AO =   19) & (GEN[1].DP < 39)) | ((GEN[1].AO = 20) & (GEN[1].DP < 41)) | ((GEN[1].AO = 21) & (GEN[1].DP < 43)) |   ((GEN[1].AO = 22) & (GEN[1].DP < 45)) | ((GEN[1].AO = 23) & (GEN[1].DP < 47)) | ((GEN[1].AO = 24) & (GEN  [1].DP < 49)) | ((GEN[1].AO = 25) & (GEN[1].DP < 51)) | ((GEN[1].AO = 26) & (GEN[1].DP < 53)) | ((GEN[1].AO =   27) & (GEN[1].DP < 55)) | ((GEN[1].AO = 28) & (GEN[1].DP < 57)) | ((GEN[1].AO = 29) & (GEN[1].DP < 59)) |   ((GEN[1].AO = 30) & (GEN[1].DP < 61)) | ((GEN[1].AO = 31) & (GEN[1].DP < 63)) | ((GEN[1].AO = 32) & (GEN  [1].DP < 65)) | ((GEN[1].AO = 33) & (GEN[1].DP < 67)) | ((GEN[1].AO = 34) & (GEN[1].DP < 69)) | ((GEN[1].AO =   35) & (GEN[1].DP < 71)) | ((GEN[1].AO = 36) & (GEN[1].DP < 73)) | ((GEN[1].AO = 37) & (GEN[1].DP < 75)) |   ((GEN[1].AO = 38) & (GEN[1].DP < 77)) | ((GEN[1].AO = 39) & (GEN[1].DP < 79)) | ((GEN[1].AO = 40) & (GEN  [1].DP < 81)) | ((GEN[1].AO = 41) & (GEN[1].DP < 83)) | ((GEN[1].AO = 42) & (GEN[1].DP < 85)) | ((GEN[1].AO =   43) & (GEN[1].DP < 87)) | ((GEN[1].AO = 44) & (GEN[1].DP < 89)) | ((GEN[1].AO = 45) & (GEN[1].DP < 91)) |   ((GEN[1].AO = 46) & (GEN[1].DP < 93)) | ((GEN[1].AO = 47) & (GEN[1].DP < 95)) | ((GEN[1].AO = 48) & (GEN  [1].DP < 97)) | ((GEN[1].AO = 49) & (GEN[1].DP < 99)) | ((GEN[1].AO = 50) & (GEN[1].DP < 101)) | ((GEN[1].AO   = 51) & (GEN[1].DP < 103)) | ((GEN[1].AO = 52) & (GEN[1].DP < 105)) | ((GEN[1].AO = 53) & (GEN[1].DP < 107))   | ((GEN[1].AO = 54) & (GEN[1].DP < 109)) | ((GEN[1].AO = 55) & (GEN[1].DP < 111)) | ((GEN[1].AO = 56) & (GEN  [1].DP < 113)) | ((GEN[1].AO = 57) & (GEN[1].DP < 115)) | ((GEN[1].AO = 58) & (GEN[1].DP < 117)) | ((GEN  [1].AO = 59) & (GEN[1].DP < 119)) | ((GEN[1].AO = 60) & (GEN[1].DP < 121)) | ((GEN[1].AO = 61) & (GEN[1].DP <   123)) | ((GEN[1].AO = 62) & (GEN[1].DP < 125)) | ((GEN[1].AO = 63) & (GEN[1].DP < 127)) | ((GEN[1].AO = 64) &   (GEN[1].DP < 129)) | ((GEN[1].AO = 65) & (GEN[1].DP < 131)) | ((GEN[1].AO = 66) & (GEN[1].DP < 133)) | ((GEN  [1].AO = 67) & (GEN[1].DP < 135)) | ((GEN[1].AO = 68) & (GEN[1].DP < 137)) | ((GEN[1].AO = 69) & (GEN[1].DP <   139)) | ((GEN[1].AO = 70) & (GEN[1].DP < 141)) | ((GEN[1].AO = 71) & (GEN[1].DP < 143)) | ((GEN[1].AO = 72) &   (GEN[1].DP < 145)) | ((GEN[1].AO = 73) & (GEN[1].DP < 147)) | ((GEN[1].AO = 74) & (GEN[1].DP < 149)) | ((GEN  [1].AO = 75) & (GEN[1].DP < 151)) | ((GEN[1].AO = 76) & (GEN[1].DP < 153)) | ((GEN[1].AO = 77) & (GEN[1].DP <   155)) | ((GEN[1].AO = 78) & (GEN[1].DP < 157)) | ((GEN[1].AO = 79) & (GEN[1].DP < 159)) | (GEN[1].AO > 79)  ) & (   ((GEN[4].AO = 3) & (GEN[4].DP < 7)) | ((GEN[4].AO = 4) & (GEN[4].DP < 9)) | ((GEN[4].AO = 5) & (GEN[4].DP <   11)) | ((GEN[4].AO = 6) & (GEN[4].DP < 13)) | ((GEN[4].AO = 7) & (GEN[4].DP < 15)) | ((GEN[4].AO = 8) & (GEN  [4].DP < 17)) | ((GEN[4].AO = 9) & (GEN[4].DP < 19)) | ((GEN[4].AO = 10) & (GEN[4].DP < 21)) | ((GEN[4].AO =   11) & (GEN[4].DP < 23)) | ((GEN[4].AO = 12) & (GEN[4].DP < 25)) | ((GEN[4].AO = 13) & (GEN[4].DP < 27)) |   ((GEN[4].AO = 14) & (GEN[4].DP < 29)) | ((GEN[4].AO = 15) & (GEN[4].DP < 31)) | ((GEN[4].AO = 16) & (GEN  [4].DP < 33)) | ((GEN[4].AO = 17) & (GEN[4].DP < 35)) | ((GEN[4].AO = 18) & (GEN[4].DP < 37)) | ((GEN[4].AO =   19) & (GEN[4].DP < 39)) | ((GEN[4].AO = 20) & (GEN[4].DP < 41)) | ((GEN[4].AO = 21) & (GEN[4].DP < 43)) |   ((GEN[4].AO = 22) & (GEN[4].DP < 45)) | ((GEN[4].AO = 23) & (GEN[4].DP < 47)) | ((GEN[4].AO = 24) & (GEN  [4].DP < 49)) | ((GEN[4].AO = 25) & (GEN[4].DP < 51)) | ((GEN[4].AO = 26) & (GEN[4].DP < 53)) | ((GEN[4].AO =   27) & (GEN[4].DP < 55)) | ((GEN[4].AO = 28) & (GEN[4].DP < 57)) | ((GEN[4].AO = 29) & (GEN[4].DP < 59)) |   ((GEN[4].AO = 30) & (GEN[4].DP < 61)) | ((GEN[4].AO = 31) & (GEN[4].DP < 63)) | ((GEN[4].AO = 32) & (GEN  [4].DP < 65)) | ((GEN[4].AO = 33) & (GEN[4].DP < 67)) | ((GEN[4].AO = 34) & (GEN[4].DP < 69)) | ((GEN[4].AO =   35) & (GEN[4].DP < 71)) | ((GEN[4].AO = 36) & (GEN[4].DP < 73)) | ((GEN[4].AO = 37) & (GEN[4].DP < 75)) |   ((GEN[4].AO = 38) & (GEN[4].DP < 77)) | ((GEN[4].AO = 39) & (GEN[4].DP < 79)) | ((GEN[4].AO = 40) & (GEN  [4].DP < 81)) | ((GEN[4].AO = 41) & (GEN[4].DP < 83)) | ((GEN[4].AO = 42) & (GEN[4].DP < 85)) | ((GEN[4].AO =   43) & (GEN[4].DP < 87)) | ((GEN[4].AO = 44) & (GEN[4].DP < 89)) | ((GEN[4].AO = 45) & (GEN[4].DP < 91)) |   ((GEN[4].AO = 46) & (GEN[4].DP < 93)) | ((GEN[4].AO = 47) & (GEN[4].DP < 95)) | ((GEN[4].AO = 48) & (GEN  [4].DP < 97)) | ((GEN[4].AO = 49) & (GEN[4].DP < 99)) | ((GEN[4].AO = 50) & (GEN[4].DP < 101)) | ((GEN[4].AO   = 51) & (GEN[4].DP < 103)) | ((GEN[4].AO = 52) & (GEN[4].DP < 105)) | ((GEN[4].AO = 53) & (GEN[4].DP < 107))   | ((GEN[4].AO = 54) & (GEN[4].DP < 109)) | ((GEN[4].AO = 55) & (GEN[4].DP < 111)) | ((GEN[4].AO = 56) & (GEN  [4].DP < 113)) | ((GEN[4].AO = 57) & (GEN[4].DP < 115)) | ((GEN[4].AO = 58) & (GEN[4].DP < 117)) | ((GEN  [4].AO = 59) & (GEN[4].DP < 119)) | ((GEN[4].AO = 60) & (GEN[4].DP < 121)) | ((GEN[4].AO = 61) & (GEN[4].DP <   123)) | ((GEN[4].AO = 62) & (GEN[4].DP < 125)) | ((GEN[4].AO = 63) & (GEN[4].DP < 127)) | ((GEN[4].AO = 64) &   (GEN[4].DP < 129)) | ((GEN[4].AO = 65) & (GEN[4].DP < 131)) | ((GEN[4].AO = 66) & (GEN[4].DP < 133)) | ((GEN  [4].AO = 67) & (GEN[4].DP < 135)) | ((GEN[4].AO = 68) & (GEN[4].DP < 137)) | ((GEN[4].AO = 69) & (GEN[4].DP <   139)) | ((GEN[4].AO = 70) & (GEN[4].DP < 141)) | ((GEN[4].AO = 71) & (GEN[4].DP < 143)) | ((GEN[4].AO = 72) &   (GEN[4].DP < 145)) | ((GEN[4].AO = 73) & (GEN[4].DP < 147)) | ((GEN[4].AO = 74) & (GEN[4].DP < 149)) | ((GEN  [4].AO = 75) & (GEN[4].DP < 151)) | ((GEN[4].AO = 76) & (GEN[4].DP < 153)) | ((GEN[4].AO = 77) & (GEN[4].DP <   155)) | ((GEN[4].AO = 78) & (GEN[4].DP < 157)) | ((GEN[4].AO = 79) & (GEN[4].DP < 159)) | (GEN[4].AO > 79)  ) & (   ((GEN[5].AO = 3) & (GEN[5].DP < 7)) | ((GEN[5].AO = 4) & (GEN[5].DP < 9)) | ((GEN[5].AO = 5) & (GEN[5].DP <   11)) | ((GEN[5].AO = 6) & (GEN[5].DP < 13)) | ((GEN[5].AO = 7) & (GEN[5].DP < 15)) | ((GEN[5].AO = 8) & (GEN  [5].DP < 17)) | ((GEN[5].AO = 9) & (GEN[5].DP < 19)) | ((GEN[5].AO = 10) & (GEN[5].DP < 21)) | ((GEN[5].AO =   11) & (GEN[5].DP < 23)) | ((GEN[5].AO = 12) & (GEN[5].DP < 25)) | ((GEN[5].AO = 13) & (GEN[5].DP < 27)) |   ((GEN[5].AO = 14) & (GEN[5].DP < 29)) | ((GEN[5].AO = 15) & (GEN[5].DP < 31)) | ((GEN[5].AO = 16) & (GEN  [5].DP < 33)) | ((GEN[5].AO = 17) & (GEN[5].DP < 35)) | ((GEN[5].AO = 18) & (GEN[5].DP < 37)) | ((GEN[5].AO =   19) & (GEN[5].DP < 39)) | ((GEN[5].AO = 20) & (GEN[5].DP < 41)) | ((GEN[5].AO = 21) & (GEN[5].DP < 43)) |   ((GEN[5].AO = 22) & (GEN[5].DP < 45)) | ((GEN[5].AO = 23) & (GEN[5].DP < 47)) | ((GEN[5].AO = 24) & (GEN  [5].DP < 49)) | ((GEN[5].AO = 25) & (GEN[5].DP < 51)) | ((GEN[5].AO = 26) & (GEN[5].DP < 53)) | ((GEN[5].AO =   27) & (GEN[5].DP < 55)) | ((GEN[5].AO = 28) & (GEN[5].DP < 57)) | ((GEN[5].AO = 29) & (GEN[5].DP < 59)) |   ((GEN[5].AO = 30) & (GEN[5].DP < 61)) | ((GEN[5].AO = 31) & (GEN[5].DP < 63)) | ((GEN[5].AO = 32) & (GEN  [5].DP < 65)) | ((GEN[5].AO = 33) & (GEN[5].DP < 67)) | ((GEN[5].AO = 34) & (GEN[5].DP < 69)) | ((GEN[5].AO =   35) & (GEN[5].DP < 71)) | ((GEN[5].AO = 36) & (GEN[5].DP < 73)) | ((GEN[5].AO = 37) & (GEN[5].DP < 75)) |   ((GEN[5].AO = 38) & (GEN[5].DP < 77)) | ((GEN[5].AO = 39) & (GEN[5].DP < 79)) | ((GEN[5].AO = 40) & (GEN  [5].DP < 81)) | ((GEN[5].AO = 41) & (GEN[5].DP < 83)) | ((GEN[5].AO = 42) & (GEN[5].DP < 85)) | ((GEN[5].AO =   43) & (GEN[5].DP < 87)) | ((GEN[5].AO = 44) & (GEN[5].DP < 89)) | ((GEN[5].AO = 45) & (GEN[5].DP < 91)) |   ((GEN[5].AO = 46) & (GEN[5].DP < 93)) | ((GEN[5].AO = 47) & (GEN[5].DP < 95)) | ((GEN[5].AO = 48) & (GEN  [5].DP < 97)) | ((GEN[5].AO = 49) & (GEN[5].DP < 99)) | ((GEN[5].AO = 50) & (GEN[5].DP < 101)) | ((GEN[5].AO   = 51) & (GEN[5].DP < 103)) | ((GEN[5].AO = 52) & (GEN[5].DP < 105)) | ((GEN[5].AO = 53) & (GEN[5].DP < 107))   | ((GEN[5].AO = 54) & (GEN[5].DP < 109)) | ((GEN[5].AO = 55) & (GEN[5].DP < 111)) | ((GEN[5].AO = 56) & (GEN  [5].DP < 113)) | ((GEN[5].AO = 57) & (GEN[5].DP < 115)) | ((GEN[5].AO = 58) & (GEN[5].DP < 117)) | ((GEN  [5].AO = 59) & (GEN[5].DP < 119)) | ((GEN[5].AO = 60) & (GEN[5].DP < 121)) | ((GEN[5].AO = 61) & (GEN[5].DP <   123)) | ((GEN[5].AO = 62) & (GEN[5].DP < 125)) | ((GEN[5].AO = 63) & (GEN[5].DP < 127)) | ((GEN[5].AO = 64) &   (GEN[5].DP < 129)) | ((GEN[5].AO = 65) & (GEN[5].DP < 131)) | ((GEN[5].AO = 66) & (GEN[5].DP < 133)) | ((GEN  [5].AO = 67) & (GEN[5].DP < 135)) | ((GEN[5].AO = 68) & (GEN[5].DP < 137)) | ((GEN[5].AO = 69) & (GEN[5].DP <   139)) | ((GEN[5].AO = 70) & (GEN[5].DP < 141)) | ((GEN[5].AO = 71) & (GEN[5].DP < 143)) | ((GEN[5].AO = 72) &   (GEN[5].DP < 145)) | ((GEN[5].AO = 73) & (GEN[5].DP < 147)) | ((GEN[5].AO = 74) & (GEN[5].DP < 149)) | ((GEN  [5].AO = 75) & (GEN[5].DP < 151)) | ((GEN[5].AO = 76) & (GEN[5].DP < 153)) | ((GEN[5].AO = 77) & (GEN[5].DP <   155)) | ((GEN[5].AO = 78) & (GEN[5].DP < 157)) | ((GEN[5].AO = 79) & (GEN[5].DP < 159)) | (GEN[5].AO > 79)  )  ) | (  (    (GEN[2].AO < 1) | ((GEN[2].AO = 1) & (GEN[2].DP > 6)) | ((GEN[2].AO = 2) & (GEN[2].DP > 12)) | ((GEN[2].AO =   3) & (GEN[2].DP > 19)) | ((GEN[2].AO = 4) & (GEN[2].DP > 26)) | ((GEN[2].AO = 5) & (GEN[2].DP > 32)) | ((GEN  [2].AO = 6) & (GEN[2].DP > 39)) | ((GEN[2].AO = 7) & (GEN[2].DP > 46)) | ((GEN[2].AO = 8) & (GEN[2].DP > 52))   | ((GEN[2].AO = 9) & (GEN[2].DP > 59)) | ((GEN[2].AO = 10) & (GEN[2].DP > 66)) | ((GEN[2].AO = 11) & (GEN  [2].DP > 72)) | ((GEN[2].AO = 12) & (GEN[2].DP > 79)) | ((GEN[2].AO = 13) & (GEN[2].DP > 86)) | ((GEN[2].AO =   14) & (GEN[2].DP > 92)) | ((GEN[2].AO = 15) & (GEN[2].DP > 99)) | ((GEN[2].AO = 16) & (GEN[2].DP > 106)) |   ((GEN[2].AO = 17) & (GEN[2].DP > 112)) | ((GEN[2].AO = 18) & (GEN[2].DP > 119)) | ((GEN[2].AO = 19) & (GEN  [2].DP > 126)) | ((GEN[2].AO = 20) & (GEN[2].DP > 132)) | ((GEN[2].AO = 21) & (GEN[2].DP > 139)) | ((GEN  [2].AO = 22) & (GEN[2].DP > 146)) | ((GEN[2].AO = 23) & (GEN[2].DP > 152)) | ((GEN[2].AO = 24) & (GEN[2].DP >   159)) | ((GEN[2].AO = 25) & (GEN[2].DP > 166)) | ((GEN[2].AO = 26) & (GEN[2].DP > 172)) | ((GEN[2].AO = 27) &   (GEN[2].DP > 179)) | ((GEN[2].AO = 28) & (GEN[2].DP > 186)) | ((GEN[2].AO = 29) & (GEN[2].DP > 192)) | ((GEN  [2].AO = 30) & (GEN[2].DP > 199))   ) & (    (GEN[3].AO < 1) | ((GEN[3].AO = 1) & (GEN[3].DP > 6)) | ((GEN[3].AO = 2) & (GEN[3].DP > 12)) | ((GEN[3].AO =   3) & (GEN[3].DP > 19)) | ((GEN[3].AO = 4) & (GEN[3].DP > 26)) | ((GEN[3].AO = 5) & (GEN[3].DP > 32)) | ((GEN  [3].AO = 6) & (GEN[3].DP > 39)) | ((GEN[3].AO = 7) & (GEN[3].DP > 46)) | ((GEN[3].AO = 8) & (GEN[3].DP > 52))   | ((GEN[3].AO = 9) & (GEN[3].DP > 59)) | ((GEN[3].AO = 10) & (GEN[3].DP > 66)) | ((GEN[3].AO = 11) & (GEN  [3].DP > 72)) | ((GEN[3].AO = 12) & (GEN[3].DP > 79)) | ((GEN[3].AO = 13) & (GEN[3].DP > 86)) | ((GEN[3].AO =   14) & (GEN[3].DP > 92)) | ((GEN[3].AO = 15) & (GEN[3].DP > 99)) | ((GEN[3].AO = 16) & (GEN[3].DP > 106)) |   ((GEN[3].AO = 17) & (GEN[3].DP > 112)) | ((GEN[3].AO = 18) & (GEN[3].DP > 119)) | ((GEN[3].AO = 19) & (GEN  [3].DP > 126)) | ((GEN[3].AO = 20) & (GEN[3].DP > 132)) | ((GEN[3].AO = 21) & (GEN[3].DP > 139)) | ((GEN  [3].AO = 22) & (GEN[3].DP > 146)) | ((GEN[3].AO = 23) & (GEN[3].DP > 152)) | ((GEN[3].AO = 24) & (GEN[3].DP >   159)) | ((GEN[3].AO = 25) & (GEN[3].DP > 166)) | ((GEN[3].AO = 26) & (GEN[3].DP > 172)) | ((GEN[3].AO = 27) &   (GEN[3].DP > 179)) | ((GEN[3].AO = 28) & (GEN[3].DP > 186)) | ((GEN[3].AO = 29) & (GEN[3].DP > 192)) | ((GEN  [3].AO = 30) & (GEN[3].DP > 199))   ) & (   ((GEN[0].AO = 4) & (GEN[0].DP < 8)) | ((GEN[0].AO = 5) & (GEN[0].DP < 9)) | ((GEN[0].AO = 6) & (GEN[0].DP <   11)) | ((GEN[0].AO = 7) & (GEN[0].DP < 13)) | ((GEN[0].AO = 8) & (GEN[0].DP < 14)) | ((GEN[0].AO = 9) & (GEN  [0].DP < 16)) | ((GEN[0].AO = 10) & (GEN[0].DP < 18)) | ((GEN[0].AO = 11) & (GEN[0].DP < 19)) | ((GEN[0].AO =   12) & (GEN[0].DP < 21)) | ((GEN[0].AO = 13) & (GEN[0].DP < 23)) | ((GEN[0].AO = 14) & (GEN[0].DP < 24)) |   ((GEN[0].AO = 15) & (GEN[0].DP < 26)) | ((GEN[0].AO = 16) & (GEN[0].DP < 28)) | ((GEN[0].AO = 17) & (GEN  [0].DP < 29)) | ((GEN[0].AO = 18) & (GEN[0].DP < 31)) | ((GEN[0].AO = 19) & (GEN[0].DP < 33)) | ((GEN[0].AO =   20) & (GEN[0].DP < 34)) | ((GEN[0].AO = 21) & (GEN[0].DP < 36)) | ((GEN[0].AO = 22) & (GEN[0].DP < 38)) |   ((GEN[0].AO = 23) & (GEN[0].DP < 39)) | ((GEN[0].AO = 24) & (GEN[0].DP < 41)) | ((GEN[0].AO = 25) & (GEN  [0].DP < 43)) | ((GEN[0].AO = 26) & (GEN[0].DP < 44)) | ((GEN[0].AO = 27) & (GEN[0].DP < 46)) | ((GEN[0].AO =   28) & (GEN[0].DP < 48)) | ((GEN[0].AO = 29) & (GEN[0].DP < 49)) | ((GEN[0].AO = 30) & (GEN[0].DP < 51)) |   ((GEN[0].AO = 31) & (GEN[0].DP < 53)) | ((GEN[0].AO = 32) & (GEN[0].DP < 54)) | ((GEN[0].AO = 33) & (GEN  [0].DP < 56)) | ((GEN[0].AO = 34) & (GEN[0].DP < 58)) | ((GEN[0].AO = 35) & (GEN[0].DP < 59)) | ((GEN[0].AO =   36) & (GEN[0].DP < 61)) | ((GEN[0].AO = 37) & (GEN[0].DP < 63)) | ((GEN[0].AO = 38) & (GEN[0].DP < 64)) |   ((GEN[0].AO = 39) & (GEN[0].DP < 66)) | ((GEN[0].AO = 40) & (GEN[0].DP < 68)) | ((GEN[0].AO = 41) & (GEN  [0].DP < 69)) | ((GEN[0].AO = 42) & (GEN[0].DP < 71)) | ((GEN[0].AO = 43) & (GEN[0].DP < 73)) | ((GEN[0].AO =   44) & (GEN[0].DP < 74)) | ((GEN[0].AO = 45) & (GEN[0].DP < 76)) | ((GEN[0].AO = 46) & (GEN[0].DP < 78)) |   ((GEN[0].AO = 47) & (GEN[0].DP < 79)) | ((GEN[0].AO = 48) & (GEN[0].DP < 81)) | ((GEN[0].AO = 49) & (GEN  [0].DP < 83)) | ((GEN[0].AO = 50) & (GEN[0].DP < 84)) | ((GEN[0].AO = 51) & (GEN[0].DP < 86)) | ((GEN[0].AO =   52) & (GEN[0].DP < 88)) | ((GEN[0].AO = 53) & (GEN[0].DP < 89)) | ((GEN[0].AO = 54) & (GEN[0].DP < 91)) |   ((GEN[0].AO = 55) & (GEN[0].DP < 93)) | ((GEN[0].AO = 56) & (GEN[0].DP < 94)) | ((GEN[0].AO = 57) & (GEN  [0].DP < 96)) | ((GEN[0].AO = 58) & (GEN[0].DP < 98)) | ((GEN[0].AO = 59) & (GEN[0].DP < 99)) | ((GEN[0].AO =   60) & (GEN[0].DP < 101)) | ((GEN[0].AO = 61) & (GEN[0].DP < 103)) | ((GEN[0].AO = 62) & (GEN[0].DP < 104)) |   ((GEN[0].AO = 63) & (GEN[0].DP < 106)) | ((GEN[0].AO = 64) & (GEN[0].DP < 108)) | ((GEN[0].AO = 65) & (GEN  [0].DP < 109)) | ((GEN[0].AO = 66) & (GEN[0].DP < 111)) | ((GEN[0].AO = 67) & (GEN[0].DP < 113)) | ((GEN  [0].AO = 68) & (GEN[0].DP < 114)) | ((GEN[0].AO = 69) & (GEN[0].DP < 116)) | ((GEN[0].AO = 70) & (GEN[0].DP <   118)) | ((GEN[0].AO = 71) & (GEN[0].DP < 119)) | ((GEN[0].AO = 72) & (GEN[0].DP < 121)) | ((GEN[0].AO = 73) &   (GEN[0].DP < 123)) | ((GEN[0].AO = 74) & (GEN[0].DP < 124)) | ((GEN[0].AO = 75) & (GEN[0].DP < 126)) | ((GEN  [0].AO = 76) & (GEN[0].DP < 128)) | ((GEN[0].AO = 77) & (GEN[0].DP < 129)) | ((GEN[0].AO = 78) & (GEN[0].DP <   131)) | ((GEN[0].AO = 79) & (GEN[0].DP < 133)) | ((GEN[0].AO = 80) & (GEN[0].DP < 134)) | ((GEN[0].AO = 81) &   (GEN[0].DP < 136)) | ((GEN[0].AO = 82) & (GEN[0].DP < 138)) | ((GEN[0].AO = 83) & (GEN[0].DP < 139)) | ((GEN  [0].AO = 84) & (GEN[0].DP < 141)) | ((GEN[0].AO = 85) & (GEN[0].DP < 143)) | ((GEN[0].AO = 86) & (GEN[0].DP <   144)) | ((GEN[0].AO = 87) & (GEN[0].DP < 146)) | ((GEN[0].AO = 88) & (GEN[0].DP < 148)) | ((GEN[0].AO = 89) &   (GEN[0].DP < 149)) | ((GEN[0].AO = 90) & (GEN[0].DP < 151)) | ((GEN[0].AO = 91) & (GEN[0].DP < 153)) | ((GEN  [0].AO = 92) & (GEN[0].DP < 154)) | ((GEN[0].AO = 93) & (GEN[0].DP < 156)) | ((GEN[0].AO = 94) & (GEN[0].DP <   158)) | ((GEN[0].AO = 95) & (GEN[0].DP < 159)) | (GEN[0].AO > 95)  ) & (   ((GEN[1].AO = 4) & (GEN[1].DP < 8)) | ((GEN[1].AO = 5) & (GEN[1].DP < 9)) | ((GEN[1].AO = 6) & (GEN[1].DP <   11)) | ((GEN[1].AO = 7) & (GEN[1].DP < 13)) | ((GEN[1].AO = 8) & (GEN[1].DP < 14)) | ((GEN[1].AO = 9) & (GEN  [1].DP < 16)) | ((GEN[1].AO = 10) & (GEN[1].DP < 18)) | ((GEN[1].AO = 11) & (GEN[1].DP < 19)) | ((GEN[1].AO =   12) & (GEN[1].DP < 21)) | ((GEN[1].AO = 13) & (GEN[1].DP < 23)) | ((GEN[1].AO = 14) & (GEN[1].DP < 24)) |   ((GEN[1].AO = 15) & (GEN[1].DP < 26)) | ((GEN[1].AO = 16) & (GEN[1].DP < 28)) | ((GEN[1].AO = 17) & (GEN  [1].DP < 29)) | ((GEN[1].AO = 18) & (GEN[1].DP < 31)) | ((GEN[1].AO = 19) & (GEN[1].DP < 33)) | ((GEN[1].AO =   20) & (GEN[1].DP < 34)) | ((GEN[1].AO = 21) & (GEN[1].DP < 36)) | ((GEN[1].AO = 22) & (GEN[1].DP < 38)) |   ((GEN[1].AO = 23) & (GEN[1].DP < 39)) | ((GEN[1].AO = 24) & (GEN[1].DP < 41)) | ((GEN[1].AO = 25) & (GEN  [1].DP < 43)) | ((GEN[1].AO = 26) & (GEN[1].DP < 44)) | ((GEN[1].AO = 27) & (GEN[1].DP < 46)) | ((GEN[1].AO =   28) & (GEN[1].DP < 48)) | ((GEN[1].AO = 29) & (GEN[1].DP < 49)) | ((GEN[1].AO = 30) & (GEN[1].DP < 51)) |   ((GEN[1].AO = 31) & (GEN[1].DP < 53)) | ((GEN[1].AO = 32) & (GEN[1].DP < 54)) | ((GEN[1].AO = 33) & (GEN  [1].DP < 56)) | ((GEN[1].AO = 34) & (GEN[1].DP < 58)) | ((GEN[1].AO = 35) & (GEN[1].DP < 59)) | ((GEN[1].AO =   36) & (GEN[1].DP < 61)) | ((GEN[1].AO = 37) & (GEN[1].DP < 63)) | ((GEN[1].AO = 38) & (GEN[1].DP < 64)) |   ((GEN[1].AO = 39) & (GEN[1].DP < 66)) | ((GEN[1].AO = 40) & (GEN[1].DP < 68)) | ((GEN[1].AO = 41) & (GEN  [1].DP < 69)) | ((GEN[1].AO = 42) & (GEN[1].DP < 71)) | ((GEN[1].AO = 43) & (GEN[1].DP < 73)) | ((GEN[1].AO =   44) & (GEN[1].DP < 74)) | ((GEN[1].AO = 45) & (GEN[1].DP < 76)) | ((GEN[1].AO = 46) & (GEN[1].DP < 78)) |   ((GEN[1].AO = 47) & (GEN[1].DP < 79)) | ((GEN[1].AO = 48) & (GEN[1].DP < 81)) | ((GEN[1].AO = 49) & (GEN  [1].DP < 83)) | ((GEN[1].AO = 50) & (GEN[1].DP < 84)) | ((GEN[1].AO = 51) & (GEN[1].DP < 86)) | ((GEN[1].AO =   52) & (GEN[1].DP < 88)) | ((GEN[1].AO = 53) & (GEN[1].DP < 89)) | ((GEN[1].AO = 54) & (GEN[1].DP < 91)) |   ((GEN[1].AO = 55) & (GEN[1].DP < 93)) | ((GEN[1].AO = 56) & (GEN[1].DP < 94)) | ((GEN[1].AO = 57) & (GEN  [1].DP < 96)) | ((GEN[1].AO = 58) & (GEN[1].DP < 98)) | ((GEN[1].AO = 59) & (GEN[1].DP < 99)) | ((GEN[1].AO =   60) & (GEN[1].DP < 101)) | ((GEN[1].AO = 61) & (GEN[1].DP < 103)) | ((GEN[1].AO = 62) & (GEN[1].DP < 104)) |   ((GEN[1].AO = 63) & (GEN[1].DP < 106)) | ((GEN[1].AO = 64) & (GEN[1].DP < 108)) | ((GEN[1].AO = 65) & (GEN  [1].DP < 109)) | ((GEN[1].AO = 66) & (GEN[1].DP < 111)) | ((GEN[1].AO = 67) & (GEN[1].DP < 113)) | ((GEN  [1].AO = 68) & (GEN[1].DP < 114)) | ((GEN[1].AO = 69) & (GEN[1].DP < 116)) | ((GEN[1].AO = 70) & (GEN[1].DP <   118)) | ((GEN[1].AO = 71) & (GEN[1].DP < 119)) | ((GEN[1].AO = 72) & (GEN[1].DP < 121)) | ((GEN[1].AO = 73) &   (GEN[1].DP < 123)) | ((GEN[1].AO = 74) & (GEN[1].DP < 124)) | ((GEN[1].AO = 75) & (GEN[1].DP < 126)) | ((GEN  [1].AO = 76) & (GEN[1].DP < 128)) | ((GEN[1].AO = 77) & (GEN[1].DP < 129)) | ((GEN[1].AO = 78) & (GEN[1].DP <   131)) | ((GEN[1].AO = 79) & (GEN[1].DP < 133)) | ((GEN[1].AO = 80) & (GEN[1].DP < 134)) | ((GEN[1].AO = 81) &   (GEN[1].DP < 136)) | ((GEN[1].AO = 82) & (GEN[1].DP < 138)) | ((GEN[1].AO = 83) & (GEN[1].DP < 139)) | ((GEN  [1].AO = 84) & (GEN[1].DP < 141)) | ((GEN[1].AO = 85) & (GEN[1].DP < 143)) | ((GEN[1].AO = 86) & (GEN[1].DP <   144)) | ((GEN[1].AO = 87) & (GEN[1].DP < 146)) | ((GEN[1].AO = 88) & (GEN[1].DP < 148)) | ((GEN[1].AO = 89) &   (GEN[1].DP < 149)) | ((GEN[1].AO = 90) & (GEN[1].DP < 151)) | ((GEN[1].AO = 91) & (GEN[1].DP < 153)) | ((GEN  [1].AO = 92) & (GEN[1].DP < 154)) | ((GEN[1].AO = 93) & (GEN[1].DP < 156)) | ((GEN[1].AO = 94) & (GEN[1].DP <   158)) | ((GEN[1].AO = 95) & (GEN[1].DP < 159)) | (GEN[1].AO > 95)  ) & (   ((GEN[4].AO = 4) & (GEN[4].DP < 8)) | ((GEN[4].AO = 5) & (GEN[4].DP < 9)) | ((GEN[4].AO = 6) & (GEN[4].DP <   11)) | ((GEN[4].AO = 7) & (GEN[4].DP < 13)) | ((GEN[4].AO = 8) & (GEN[4].DP < 14)) | ((GEN[4].AO = 9) & (GEN  [4].DP < 16)) | ((GEN[4].AO = 10) & (GEN[4].DP < 18)) | ((GEN[4].AO = 11) & (GEN[4].DP < 19)) | ((GEN[4].AO =   12) & (GEN[4].DP < 21)) | ((GEN[4].AO = 13) & (GEN[4].DP < 23)) | ((GEN[4].AO = 14) & (GEN[4].DP < 24)) |   ((GEN[4].AO = 15) & (GEN[4].DP < 26)) | ((GEN[4].AO = 16) & (GEN[4].DP < 28)) | ((GEN[4].AO = 17) & (GEN  [4].DP < 29)) | ((GEN[4].AO = 18) & (GEN[4].DP < 31)) | ((GEN[4].AO = 19) & (GEN[4].DP < 33)) | ((GEN[4].AO =   20) & (GEN[4].DP < 34)) | ((GEN[4].AO = 21) & (GEN[4].DP < 36)) | ((GEN[4].AO = 22) & (GEN[4].DP < 38)) |   ((GEN[4].AO = 23) & (GEN[4].DP < 39)) | ((GEN[4].AO = 24) & (GEN[4].DP < 41)) | ((GEN[4].AO = 25) & (GEN  [4].DP < 43)) | ((GEN[4].AO = 26) & (GEN[4].DP < 44)) | ((GEN[4].AO = 27) & (GEN[4].DP < 46)) | ((GEN[4].AO =   28) & (GEN[4].DP < 48)) | ((GEN[4].AO = 29) & (GEN[4].DP < 49)) | ((GEN[4].AO = 30) & (GEN[4].DP < 51)) |   ((GEN[4].AO = 31) & (GEN[4].DP < 53)) | ((GEN[4].AO = 32) & (GEN[4].DP < 54)) | ((GEN[4].AO = 33) & (GEN  [4].DP < 56)) | ((GEN[4].AO = 34) & (GEN[4].DP < 58)) | ((GEN[4].AO = 35) & (GEN[4].DP < 59)) | ((GEN[4].AO =   36) & (GEN[4].DP < 61)) | ((GEN[4].AO = 37) & (GEN[4].DP < 63)) | ((GEN[4].AO = 38) & (GEN[4].DP < 64)) |   ((GEN[4].AO = 39) & (GEN[4].DP < 66)) | ((GEN[4].AO = 40) & (GEN[4].DP < 68)) | ((GEN[4].AO = 41) & (GEN  [4].DP < 69)) | ((GEN[4].AO = 42) & (GEN[4].DP < 71)) | ((GEN[4].AO = 43) & (GEN[4].DP < 73)) | ((GEN[4].AO =   44) & (GEN[4].DP < 74)) | ((GEN[4].AO = 45) & (GEN[4].DP < 76)) | ((GEN[4].AO = 46) & (GEN[4].DP < 78)) |   ((GEN[4].AO = 47) & (GEN[4].DP < 79)) | ((GEN[4].AO = 48) & (GEN[4].DP < 81)) | ((GEN[4].AO = 49) & (GEN  [4].DP < 83)) | ((GEN[4].AO = 50) & (GEN[4].DP < 84)) | ((GEN[4].AO = 51) & (GEN[4].DP < 86)) | ((GEN[4].AO =   52) & (GEN[4].DP < 88)) | ((GEN[4].AO = 53) & (GEN[4].DP < 89)) | ((GEN[4].AO = 54) & (GEN[4].DP < 91)) |   ((GEN[4].AO = 55) & (GEN[4].DP < 93)) | ((GEN[4].AO = 56) & (GEN[4].DP < 94)) | ((GEN[4].AO = 57) & (GEN  [4].DP < 96)) | ((GEN[4].AO = 58) & (GEN[4].DP < 98)) | ((GEN[4].AO = 59) & (GEN[4].DP < 99)) | ((GEN[4].AO =   60) & (GEN[4].DP < 101)) | ((GEN[4].AO = 61) & (GEN[4].DP < 103)) | ((GEN[4].AO = 62) & (GEN[4].DP < 104)) |   ((GEN[4].AO = 63) & (GEN[4].DP < 106)) | ((GEN[4].AO = 64) & (GEN[4].DP < 108)) | ((GEN[4].AO = 65) & (GEN  [4].DP < 109)) | ((GEN[4].AO = 66) & (GEN[4].DP < 111)) | ((GEN[4].AO = 67) & (GEN[4].DP < 113)) | ((GEN  [4].AO = 68) & (GEN[4].DP < 114)) | ((GEN[4].AO = 69) & (GEN[4].DP < 116)) | ((GEN[4].AO = 70) & (GEN[4].DP <   118)) | ((GEN[4].AO = 71) & (GEN[4].DP < 119)) | ((GEN[4].AO = 72) & (GEN[4].DP < 121)) | ((GEN[4].AO = 73) &   (GEN[4].DP < 123)) | ((GEN[4].AO = 74) & (GEN[4].DP < 124)) | ((GEN[4].AO = 75) & (GEN[4].DP < 126)) | ((GEN  [4].AO = 76) & (GEN[4].DP < 128)) | ((GEN[4].AO = 77) & (GEN[4].DP < 129)) | ((GEN[4].AO = 78) & (GEN[4].DP <   131)) | ((GEN[4].AO = 79) & (GEN[4].DP < 133)) | ((GEN[4].AO = 80) & (GEN[4].DP < 134)) | ((GEN[4].AO = 81) &   (GEN[4].DP < 136)) | ((GEN[4].AO = 82) & (GEN[4].DP < 138)) | ((GEN[4].AO = 83) & (GEN[4].DP < 139)) | ((GEN  [4].AO = 84) & (GEN[4].DP < 141)) | ((GEN[4].AO = 85) & (GEN[4].DP < 143)) | ((GEN[4].AO = 86) & (GEN[4].DP <   144)) | ((GEN[4].AO = 87) & (GEN[4].DP < 146)) | ((GEN[4].AO = 88) & (GEN[4].DP < 148)) | ((GEN[4].AO = 89) &   (GEN[4].DP < 149)) | ((GEN[4].AO = 90) & (GEN[4].DP < 151)) | ((GEN[4].AO = 91) & (GEN[4].DP < 153)) | ((GEN  [4].AO = 92) & (GEN[4].DP < 154)) | ((GEN[4].AO = 93) & (GEN[4].DP < 156)) | ((GEN[4].AO = 94) & (GEN[4].DP <   158)) | ((GEN[4].AO = 95) & (GEN[4].DP < 159)) | (GEN[4].AO > 95)  ) & (   ((GEN[5].AO = 4) & (GEN[5].DP < 8)) | ((GEN[5].AO = 5) & (GEN[5].DP < 9)) | ((GEN[5].AO = 6) & (GEN[5].DP <   11)) | ((GEN[5].AO = 7) & (GEN[5].DP < 13)) | ((GEN[5].AO = 8) & (GEN[5].DP < 14)) | ((GEN[5].AO = 9) & (GEN  [5].DP < 16)) | ((GEN[5].AO = 10) & (GEN[5].DP < 18)) | ((GEN[5].AO = 11) & (GEN[5].DP < 19)) | ((GEN[5].AO =   12) & (GEN[5].DP < 21)) | ((GEN[5].AO = 13) & (GEN[5].DP < 23)) | ((GEN[5].AO = 14) & (GEN[5].DP < 24)) |   ((GEN[5].AO = 15) & (GEN[5].DP < 26)) | ((GEN[5].AO = 16) & (GEN[5].DP < 28)) | ((GEN[5].AO = 17) & (GEN  [5].DP < 29)) | ((GEN[5].AO = 18) & (GEN[5].DP < 31)) | ((GEN[5].AO = 19) & (GEN[5].DP < 33)) | ((GEN[5].AO =   20) & (GEN[5].DP < 34)) | ((GEN[5].AO = 21) & (GEN[5].DP < 36)) | ((GEN[5].AO = 22) & (GEN[5].DP < 38)) |   ((GEN[5].AO = 23) & (GEN[5].DP < 39)) | ((GEN[5].AO = 24) & (GEN[5].DP < 41)) | ((GEN[5].AO = 25) & (GEN  [5].DP < 43)) | ((GEN[5].AO = 26) & (GEN[5].DP < 44)) | ((GEN[5].AO = 27) & (GEN[5].DP < 46)) | ((GEN[5].AO =   28) & (GEN[5].DP < 48)) | ((GEN[5].AO = 29) & (GEN[5].DP < 49)) | ((GEN[5].AO = 30) & (GEN[5].DP < 51)) |   ((GEN[5].AO = 31) & (GEN[5].DP < 53)) | ((GEN[5].AO = 32) & (GEN[5].DP < 54)) | ((GEN[5].AO = 33) & (GEN  [5].DP < 56)) | ((GEN[5].AO = 34) & (GEN[5].DP < 58)) | ((GEN[5].AO = 35) & (GEN[5].DP < 59)) | ((GEN[5].AO =   36) & (GEN[5].DP < 61)) | ((GEN[5].AO = 37) & (GEN[5].DP < 63)) | ((GEN[5].AO = 38) & (GEN[5].DP < 64)) |   ((GEN[5].AO = 39) & (GEN[5].DP < 66)) | ((GEN[5].AO = 40) & (GEN[5].DP < 68)) | ((GEN[5].AO = 41) & (GEN  [5].DP < 69)) | ((GEN[5].AO = 42) & (GEN[5].DP < 71)) | ((GEN[5].AO = 43) & (GEN[5].DP < 73)) | ((GEN[5].AO =   44) & (GEN[5].DP < 74)) | ((GEN[5].AO = 45) & (GEN[5].DP < 76)) | ((GEN[5].AO = 46) & (GEN[5].DP < 78)) |   ((GEN[5].AO = 47) & (GEN[5].DP < 79)) | ((GEN[5].AO = 48) & (GEN[5].DP < 81)) | ((GEN[5].AO = 49) & (GEN  [5].DP < 83)) | ((GEN[5].AO = 50) & (GEN[5].DP < 84)) | ((GEN[5].AO = 51) & (GEN[5].DP < 86)) | ((GEN[5].AO =   52) & (GEN[5].DP < 88)) | ((GEN[5].AO = 53) & (GEN[5].DP < 89)) | ((GEN[5].AO = 54) & (GEN[5].DP < 91)) |   ((GEN[5].AO = 55) & (GEN[5].DP < 93)) | ((GEN[5].AO = 56) & (GEN[5].DP < 94)) | ((GEN[5].AO = 57) & (GEN  [5].DP < 96)) | ((GEN[5].AO = 58) & (GEN[5].DP < 98)) | ((GEN[5].AO = 59) & (GEN[5].DP < 99)) | ((GEN[5].AO =   60) & (GEN[5].DP < 101)) | ((GEN[5].AO = 61) & (GEN[5].DP < 103)) | ((GEN[5].AO = 62) & (GEN[5].DP < 104)) |   ((GEN[5].AO = 63) & (GEN[5].DP < 106)) | ((GEN[5].AO = 64) & (GEN[5].DP < 108)) | ((GEN[5].AO = 65) & (GEN  [5].DP < 109)) | ((GEN[5].AO = 66) & (GEN[5].DP < 111)) | ((GEN[5].AO = 67) & (GEN[5].DP < 113)) | ((GEN  [5].AO = 68) & (GEN[5].DP < 114)) | ((GEN[5].AO = 69) & (GEN[5].DP < 116)) | ((GEN[5].AO = 70) & (GEN[5].DP <   118)) | ((GEN[5].AO = 71) & (GEN[5].DP < 119)) | ((GEN[5].AO = 72) & (GEN[5].DP < 121)) | ((GEN[5].AO = 73) &   (GEN[5].DP < 123)) | ((GEN[5].AO = 74) & (GEN[5].DP < 124)) | ((GEN[5].AO = 75) & (GEN[5].DP < 126)) | ((GEN  [5].AO = 76) & (GEN[5].DP < 128)) | ((GEN[5].AO = 77) & (GEN[5].DP < 129)) | ((GEN[5].AO = 78) & (GEN[5].DP <   131)) | ((GEN[5].AO = 79) & (GEN[5].DP < 133)) | ((GEN[5].AO = 80) & (GEN[5].DP < 134)) | ((GEN[5].AO = 81) &   (GEN[5].DP < 136)) | ((GEN[5].AO = 82) & (GEN[5].DP < 138)) | ((GEN[5].AO = 83) & (GEN[5].DP < 139)) | ((GEN  [5].AO = 84) & (GEN[5].DP < 141)) | ((GEN[5].AO = 85) & (GEN[5].DP < 143)) | ((GEN[5].AO = 86) & (GEN[5].DP <   144)) | ((GEN[5].AO = 87) & (GEN[5].DP < 146)) | ((GEN[5].AO = 88) & (GEN[5].DP < 148)) | ((GEN[5].AO = 89) &   (GEN[5].DP < 149)) | ((GEN[5].AO = 90) & (GEN[5].DP < 151)) | ((GEN[5].AO = 91) & (GEN[5].DP < 153)) | ((GEN  [5].AO = 92) & (GEN[5].DP < 154)) | ((GEN[5].AO = 93) & (GEN[5].DP < 156)) | ((GEN[5].AO = 94) & (GEN[5].DP <   158)) | ((GEN[5].AO = 95) & (GEN[5].DP < 159)) | (GEN[5].AO > 95)  )  )  )   |    (  (  (    (GEN[4].AO < 1) | ((GEN[4].AO = 1) & (GEN[4].DP > 9)) | ((GEN[4].AO = 2) & (GEN[4].DP > 19)) | ((GEN[4].AO =   3) & (GEN[4].DP > 29)) | ((GEN[4].AO = 4) & (GEN[4].DP > 39)) | ((GEN[4].AO = 5) & (GEN[4].DP > 49)) | ((GEN  [4].AO = 6) & (GEN[4].DP > 59)) | ((GEN[4].AO = 7) & (GEN[4].DP > 69)) | ((GEN[4].AO = 8) & (GEN[4].DP > 79))   | ((GEN[4].AO = 9) & (GEN[4].DP > 89)) | ((GEN[4].AO = 10) & (GEN[4].DP > 99)) | ((GEN[4].AO = 11) & (GEN  [4].DP > 109)) | ((GEN[4].AO = 12) & (GEN[4].DP > 119)) | ((GEN[4].AO = 13) & (GEN[4].DP > 129)) | ((GEN  [4].AO = 14) & (GEN[4].DP > 139)) | ((GEN[4].AO = 15) & (GEN[4].DP > 149)) | ((GEN[4].AO = 16) & (GEN[4].DP >   159)) | ((GEN[4].AO = 17) & (GEN[4].DP > 169)) | ((GEN[4].AO = 18) & (GEN[4].DP > 179)) | ((GEN[4].AO = 19) &   (GEN[4].DP > 189)) | ((GEN[4].AO = 20) & (GEN[4].DP > 199))  ) & (    (GEN[5].AO < 1) | ((GEN[5].AO = 1) & (GEN[5].DP > 9)) | ((GEN[5].AO = 2) & (GEN[5].DP > 19)) | ((GEN[5].AO =   3) & (GEN[5].DP > 29)) | ((GEN[5].AO = 4) & (GEN[5].DP > 39)) | ((GEN[5].AO = 5) & (GEN[5].DP > 49)) | ((GEN  [5].AO = 6) & (GEN[5].DP > 59)) | ((GEN[5].AO = 7) & (GEN[5].DP > 69)) | ((GEN[5].AO = 8) & (GEN[5].DP > 79))   | ((GEN[5].AO = 9) & (GEN[5].DP > 89)) | ((GEN[5].AO = 10) & (GEN[5].DP > 99)) | ((GEN[5].AO = 11) & (GEN  [5].DP > 109)) | ((GEN[5].AO = 12) & (GEN[5].DP > 119)) | ((GEN[5].AO = 13) & (GEN[5].DP > 129)) | ((GEN  [5].AO = 14) & (GEN[5].DP > 139)) | ((GEN[5].AO = 15) & (GEN[5].DP > 149)) | ((GEN[5].AO = 16) & (GEN[5].DP >   159)) | ((GEN[5].AO = 17) & (GEN[5].DP > 169)) | ((GEN[5].AO = 18) & (GEN[5].DP > 179)) | ((GEN[5].AO = 19) &   (GEN[5].DP > 189)) | ((GEN[5].AO = 20) & (GEN[5].DP > 199))  )  ) | (  ( ( (    (GEN[4].AO < 1) | ((GEN[4].AO = 1) & (GEN[4].DP > 6)) | ((GEN[4].AO = 2) & (GEN[4].DP > 12)) | ((GEN[4].AO =   3) & (GEN[4].DP > 19)) | ((GEN[4].AO = 4) & (GEN[4].DP > 26)) | ((GEN[4].AO = 5) & (GEN[4].DP > 32)) | ((GEN  [4].AO = 6) & (GEN[4].DP > 39)) | ((GEN[4].AO = 7) & (GEN[4].DP > 46)) | ((GEN[4].AO = 8) & (GEN[4].DP > 52))   | ((GEN[4].AO = 9) & (GEN[4].DP > 59)) | ((GEN[4].AO = 10) & (GEN[4].DP > 66)) | ((GEN[4].AO = 11) & (GEN  [4].DP > 72)) | ((GEN[4].AO = 12) & (GEN[4].DP > 79)) | ((GEN[4].AO = 13) & (GEN[4].DP > 86)) | ((GEN[4].AO =   14) & (GEN[4].DP > 92)) | ((GEN[4].AO = 15) & (GEN[4].DP > 99)) | ((GEN[4].AO = 16) & (GEN[4].DP > 106)) |   ((GEN[4].AO = 17) & (GEN[4].DP > 112)) | ((GEN[4].AO = 18) & (GEN[4].DP > 119)) | ((GEN[4].AO = 19) & (GEN  [4].DP > 126)) | ((GEN[4].AO = 20) & (GEN[4].DP > 132)) | ((GEN[4].AO = 21) & (GEN[4].DP > 139)) | ((GEN  [4].AO = 22) & (GEN[4].DP > 146)) | ((GEN[4].AO = 23) & (GEN[4].DP > 152)) | ((GEN[4].AO = 24) & (GEN[4].DP >   159)) | ((GEN[4].AO = 25) & (GEN[4].DP > 166)) | ((GEN[4].AO = 26) & (GEN[4].DP > 172)) | ((GEN[4].AO = 27) &   (GEN[4].DP > 179)) | ((GEN[4].AO = 28) & (GEN[4].DP > 186)) | ((GEN[4].AO = 29) & (GEN[4].DP > 192)) | ((GEN  [4].AO = 30) & (GEN[4].DP > 199))   ) & (GEN[5].AO = 0) ) | ( (    (GEN[5].AO < 1) | ((GEN[5].AO = 1) & (GEN[5].DP > 6)) | ((GEN[5].AO = 2) & (GEN[5].DP > 12)) | ((GEN[5].AO =   3) & (GEN[5].DP > 19)) | ((GEN[5].AO = 4) & (GEN[5].DP > 26)) | ((GEN[5].AO = 5) & (GEN[5].DP > 32)) | ((GEN  [5].AO = 6) & (GEN[5].DP > 39)) | ((GEN[5].AO = 7) & (GEN[5].DP > 46)) | ((GEN[5].AO = 8) & (GEN[5].DP > 52))   | ((GEN[5].AO = 9) & (GEN[5].DP > 59)) | ((GEN[5].AO = 10) & (GEN[5].DP > 66)) | ((GEN[5].AO = 11) & (GEN  [5].DP > 72)) | ((GEN[5].AO = 12) & (GEN[5].DP > 79)) | ((GEN[5].AO = 13) & (GEN[5].DP > 86)) | ((GEN[5].AO =   14) & (GEN[5].DP > 92)) | ((GEN[5].AO = 15) & (GEN[5].DP > 99)) | ((GEN[5].AO = 16) & (GEN[5].DP > 106)) |   ((GEN[5].AO = 17) & (GEN[5].DP > 112)) | ((GEN[5].AO = 18) & (GEN[5].DP > 119)) | ((GEN[5].AO = 19) & (GEN  [5].DP > 126)) | ((GEN[5].AO = 20) & (GEN[5].DP > 132)) | ((GEN[5].AO = 21) & (GEN[5].DP > 139)) | ((GEN  [5].AO = 22) & (GEN[5].DP > 146)) | ((GEN[5].AO = 23) & (GEN[5].DP > 152)) | ((GEN[5].AO = 24) & (GEN[5].DP >   159)) | ((GEN[5].AO = 25) & (GEN[5].DP > 166)) | ((GEN[5].AO = 26) & (GEN[5].DP > 172)) | ((GEN[5].AO = 27) &   (GEN[5].DP > 179)) | ((GEN[5].AO = 28) & (GEN[5].DP > 186)) | ((GEN[5].AO = 29) & (GEN[5].DP > 192)) | ((GEN  [5].AO = 30) & (GEN[5].DP > 199))   ) & (GEN[4].AO = 0) ) )   &  (   ((GEN[0].AO = 3) & (GEN[0].DP < 9)) | ((GEN[0].AO = 4) & (GEN[0].DP < 11)) | ((GEN[0].AO = 5) & (GEN[0].DP <   14)) | ((GEN[0].AO = 6) & (GEN[0].DP < 16)) | ((GEN[0].AO = 7) & (GEN[0].DP < 19)) | ((GEN[0].AO = 8) & (GEN  [0].DP < 21)) | ((GEN[0].AO = 9) & (GEN[0].DP < 24)) | ((GEN[0].AO = 10) & (GEN[0].DP < 26)) | ((GEN[0].AO =   11) & (GEN[0].DP < 29)) | ((GEN[0].AO = 12) & (GEN[0].DP < 31)) | ((GEN[0].AO = 13) & (GEN[0].DP < 34)) |   ((GEN[0].AO = 14) & (GEN[0].DP < 36)) | ((GEN[0].AO = 15) & (GEN[0].DP < 39)) | ((GEN[0].AO = 16) & (GEN  [0].DP < 41)) | ((GEN[0].AO = 17) & (GEN[0].DP < 44)) | ((GEN[0].AO = 18) & (GEN[0].DP < 46)) | ((GEN[0].AO =   19) & (GEN[0].DP < 49)) | ((GEN[0].AO = 20) & (GEN[0].DP < 51)) | ((GEN[0].AO = 21) & (GEN[0].DP < 54)) |   ((GEN[0].AO = 22) & (GEN[0].DP < 56)) | ((GEN[0].AO = 23) & (GEN[0].DP < 59)) | ((GEN[0].AO = 24) & (GEN  [0].DP < 61)) | ((GEN[0].AO = 25) & (GEN[0].DP < 64)) | ((GEN[0].AO = 26) & (GEN[0].DP < 66)) | ((GEN[0].AO =   27) & (GEN[0].DP < 69)) | ((GEN[0].AO = 28) & (GEN[0].DP < 71)) | ((GEN[0].AO = 29) & (GEN[0].DP < 74)) |   ((GEN[0].AO = 30) & (GEN[0].DP < 76)) | ((GEN[0].AO = 31) & (GEN[0].DP < 79)) | ((GEN[0].AO = 32) & (GEN  [0].DP < 81)) | ((GEN[0].AO = 33) & (GEN[0].DP < 84)) | ((GEN[0].AO = 34) & (GEN[0].DP < 86)) | ((GEN[0].AO =   35) & (GEN[0].DP < 89)) | ((GEN[0].AO = 36) & (GEN[0].DP < 91)) | ((GEN[0].AO = 37) & (GEN[0].DP < 94)) |   ((GEN[0].AO = 38) & (GEN[0].DP < 96)) | ((GEN[0].AO = 39) & (GEN[0].DP < 99)) | ((GEN[0].AO = 40) & (GEN  [0].DP < 101)) | ((GEN[0].AO = 41) & (GEN[0].DP < 104)) | ((GEN[0].AO = 42) & (GEN[0].DP < 106)) | ((GEN  [0].AO = 43) & (GEN[0].DP < 109)) | ((GEN[0].AO = 44) & (GEN[0].DP < 111)) | ((GEN[0].AO = 45) & (GEN[0].DP <   114)) | ((GEN[0].AO = 46) & (GEN[0].DP < 116)) | ((GEN[0].AO = 47) & (GEN[0].DP < 119)) | ((GEN[0].AO = 48) &   (GEN[0].DP < 121)) | ((GEN[0].AO = 49) & (GEN[0].DP < 124)) | ((GEN[0].AO = 50) & (GEN[0].DP < 126)) | ((GEN  [0].AO = 51) & (GEN[0].DP < 129)) | ((GEN[0].AO = 52) & (GEN[0].DP < 131)) | ((GEN[0].AO = 53) & (GEN[0].DP <   134)) | ((GEN[0].AO = 54) & (GEN[0].DP < 136)) | ((GEN[0].AO = 55) & (GEN[0].DP < 139)) | ((GEN[0].AO = 56) &   (GEN[0].DP < 141)) | ((GEN[0].AO = 57) & (GEN[0].DP < 144)) | ((GEN[0].AO = 58) & (GEN[0].DP < 146)) | ((GEN  [0].AO = 59) & (GEN[0].DP < 149)) | ((GEN[0].AO = 60) & (GEN[0].DP < 151)) | ((GEN[0].AO = 61) & (GEN[0].DP <   154)) | ((GEN[0].AO = 62) & (GEN[0].DP < 156)) | ((GEN[0].AO = 63) & (GEN[0].DP < 159)) | (GEN[0].AO > 63)  ) & (   ((GEN[1].AO = 3) & (GEN[1].DP < 9)) | ((GEN[1].AO = 4) & (GEN[1].DP < 11)) | ((GEN[1].AO = 5) & (GEN[1].DP <   14)) | ((GEN[1].AO = 6) & (GEN[1].DP < 16)) | ((GEN[1].AO = 7) & (GEN[1].DP < 19)) | ((GEN[1].AO = 8) & (GEN  [1].DP < 21)) | ((GEN[1].AO = 9) & (GEN[1].DP < 24)) | ((GEN[1].AO = 10) & (GEN[1].DP < 26)) | ((GEN[1].AO =   11) & (GEN[1].DP < 29)) | ((GEN[1].AO = 12) & (GEN[1].DP < 31)) | ((GEN[1].AO = 13) & (GEN[1].DP < 34)) |   ((GEN[1].AO = 14) & (GEN[1].DP < 36)) | ((GEN[1].AO = 15) & (GEN[1].DP < 39)) | ((GEN[1].AO = 16) & (GEN  [1].DP < 41)) | ((GEN[1].AO = 17) & (GEN[1].DP < 44)) | ((GEN[1].AO = 18) & (GEN[1].DP < 46)) | ((GEN[1].AO =   19) & (GEN[1].DP < 49)) | ((GEN[1].AO = 20) & (GEN[1].DP < 51)) | ((GEN[1].AO = 21) & (GEN[1].DP < 54)) |   ((GEN[1].AO = 22) & (GEN[1].DP < 56)) | ((GEN[1].AO = 23) & (GEN[1].DP < 59)) | ((GEN[1].AO = 24) & (GEN  [1].DP < 61)) | ((GEN[1].AO = 25) & (GEN[1].DP < 64)) | ((GEN[1].AO = 26) & (GEN[1].DP < 66)) | ((GEN[1].AO =   27) & (GEN[1].DP < 69)) | ((GEN[1].AO = 28) & (GEN[1].DP < 71)) | ((GEN[1].AO = 29) & (GEN[1].DP < 74)) |   ((GEN[1].AO = 30) & (GEN[1].DP < 76)) | ((GEN[1].AO = 31) & (GEN[1].DP < 79)) | ((GEN[1].AO = 32) & (GEN  [1].DP < 81)) | ((GEN[1].AO = 33) & (GEN[1].DP < 84)) | ((GEN[1].AO = 34) & (GEN[1].DP < 86)) | ((GEN[1].AO =   35) & (GEN[1].DP < 89)) | ((GEN[1].AO = 36) & (GEN[1].DP < 91)) | ((GEN[1].AO = 37) & (GEN[1].DP < 94)) |   ((GEN[1].AO = 38) & (GEN[1].DP < 96)) | ((GEN[1].AO = 39) & (GEN[1].DP < 99)) | ((GEN[1].AO = 40) & (GEN  [1].DP < 101)) | ((GEN[1].AO = 41) & (GEN[1].DP < 104)) | ((GEN[1].AO = 42) & (GEN[1].DP < 106)) | ((GEN  [1].AO = 43) & (GEN[1].DP < 109)) | ((GEN[1].AO = 44) & (GEN[1].DP < 111)) | ((GEN[1].AO = 45) & (GEN[1].DP <   114)) | ((GEN[1].AO = 46) & (GEN[1].DP < 116)) | ((GEN[1].AO = 47) & (GEN[1].DP < 119)) | ((GEN[1].AO = 48) &   (GEN[1].DP < 121)) | ((GEN[1].AO = 49) & (GEN[1].DP < 124)) | ((GEN[1].AO = 50) & (GEN[1].DP < 126)) | ((GEN  [1].AO = 51) & (GEN[1].DP < 129)) | ((GEN[1].AO = 52) & (GEN[1].DP < 131)) | ((GEN[1].AO = 53) & (GEN[1].DP <   134)) | ((GEN[1].AO = 54) & (GEN[1].DP < 136)) | ((GEN[1].AO = 55) & (GEN[1].DP < 139)) | ((GEN[1].AO = 56) &   (GEN[1].DP < 141)) | ((GEN[1].AO = 57) & (GEN[1].DP < 144)) | ((GEN[1].AO = 58) & (GEN[1].DP < 146)) | ((GEN  [1].AO = 59) & (GEN[1].DP < 149)) | ((GEN[1].AO = 60) & (GEN[1].DP < 151)) | ((GEN[1].AO = 61) & (GEN[1].DP <   154)) | ((GEN[1].AO = 62) & (GEN[1].DP < 156)) | ((GEN[1].AO = 63) & (GEN[1].DP < 159)) | (GEN[1].AO > 63)  ) & (   ((GEN[2].AO = 3) & (GEN[2].DP < 9)) | ((GEN[2].AO = 4) & (GEN[2].DP < 11)) | ((GEN[2].AO = 5) & (GEN[2].DP <   14)) | ((GEN[2].AO = 6) & (GEN[2].DP < 16)) | ((GEN[2].AO = 7) & (GEN[2].DP < 19)) | ((GEN[2].AO = 8) & (GEN  [2].DP < 21)) | ((GEN[2].AO = 9) & (GEN[2].DP < 24)) | ((GEN[2].AO = 10) & (GEN[2].DP < 26)) | ((GEN[2].AO =   11) & (GEN[2].DP < 29)) | ((GEN[2].AO = 12) & (GEN[2].DP < 31)) | ((GEN[2].AO = 13) & (GEN[2].DP < 34)) |   ((GEN[2].AO = 14) & (GEN[2].DP < 36)) | ((GEN[2].AO = 15) & (GEN[2].DP < 39)) | ((GEN[2].AO = 16) & (GEN  [2].DP < 41)) | ((GEN[2].AO = 17) & (GEN[2].DP < 44)) | ((GEN[2].AO = 18) & (GEN[2].DP < 46)) | ((GEN[2].AO =   19) & (GEN[2].DP < 49)) | ((GEN[2].AO = 20) & (GEN[2].DP < 51)) | ((GEN[2].AO = 21) & (GEN[2].DP < 54)) |   ((GEN[2].AO = 22) & (GEN[2].DP < 56)) | ((GEN[2].AO = 23) & (GEN[2].DP < 59)) | ((GEN[2].AO = 24) & (GEN  [2].DP < 61)) | ((GEN[2].AO = 25) & (GEN[2].DP < 64)) | ((GEN[2].AO = 26) & (GEN[2].DP < 66)) | ((GEN[2].AO =   27) & (GEN[2].DP < 69)) | ((GEN[2].AO = 28) & (GEN[2].DP < 71)) | ((GEN[2].AO = 29) & (GEN[2].DP < 74)) |   ((GEN[2].AO = 30) & (GEN[2].DP < 76)) | ((GEN[2].AO = 31) & (GEN[2].DP < 79)) | ((GEN[2].AO = 32) & (GEN  [2].DP < 81)) | ((GEN[2].AO = 33) & (GEN[2].DP < 84)) | ((GEN[2].AO = 34) & (GEN[2].DP < 86)) | ((GEN[2].AO =   35) & (GEN[2].DP < 89)) | ((GEN[2].AO = 36) & (GEN[2].DP < 91)) | ((GEN[2].AO = 37) & (GEN[2].DP < 94)) |   ((GEN[2].AO = 38) & (GEN[2].DP < 96)) | ((GEN[2].AO = 39) & (GEN[2].DP < 99)) | ((GEN[2].AO = 40) & (GEN  [2].DP < 101)) | ((GEN[2].AO = 41) & (GEN[2].DP < 104)) | ((GEN[2].AO = 42) & (GEN[2].DP < 106)) | ((GEN  [2].AO = 43) & (GEN[2].DP < 109)) | ((GEN[2].AO = 44) & (GEN[2].DP < 111)) | ((GEN[2].AO = 45) & (GEN[2].DP <   114)) | ((GEN[2].AO = 46) & (GEN[2].DP < 116)) | ((GEN[2].AO = 47) & (GEN[2].DP < 119)) | ((GEN[2].AO = 48) &   (GEN[2].DP < 121)) | ((GEN[2].AO = 49) & (GEN[2].DP < 124)) | ((GEN[2].AO = 50) & (GEN[2].DP < 126)) | ((GEN  [2].AO = 51) & (GEN[2].DP < 129)) | ((GEN[2].AO = 52) & (GEN[2].DP < 131)) | ((GEN[2].AO = 53) & (GEN[2].DP <   134)) | ((GEN[2].AO = 54) & (GEN[2].DP < 136)) | ((GEN[2].AO = 55) & (GEN[2].DP < 139)) | ((GEN[2].AO = 56) &   (GEN[2].DP < 141)) | ((GEN[2].AO = 57) & (GEN[2].DP < 144)) | ((GEN[2].AO = 58) & (GEN[2].DP < 146)) | ((GEN  [2].AO = 59) & (GEN[2].DP < 149)) | ((GEN[2].AO = 60) & (GEN[2].DP < 151)) | ((GEN[2].AO = 61) & (GEN[2].DP <   154)) | ((GEN[2].AO = 62) & (GEN[2].DP < 156)) | ((GEN[2].AO = 63) & (GEN[2].DP < 159)) | (GEN[2].AO > 63)  ) & (   ((GEN[3].AO = 3) & (GEN[3].DP < 9)) | ((GEN[3].AO = 4) & (GEN[3].DP < 11)) | ((GEN[3].AO = 5) & (GEN[3].DP <   14)) | ((GEN[3].AO = 6) & (GEN[3].DP < 16)) | ((GEN[3].AO = 7) & (GEN[3].DP < 19)) | ((GEN[3].AO = 8) & (GEN  [3].DP < 21)) | ((GEN[3].AO = 9) & (GEN[3].DP < 24)) | ((GEN[3].AO = 10) & (GEN[3].DP < 26)) | ((GEN[3].AO =   11) & (GEN[3].DP < 29)) | ((GEN[3].AO = 12) & (GEN[3].DP < 31)) | ((GEN[3].AO = 13) & (GEN[3].DP < 34)) |   ((GEN[3].AO = 14) & (GEN[3].DP < 36)) | ((GEN[3].AO = 15) & (GEN[3].DP < 39)) | ((GEN[3].AO = 16) & (GEN  [3].DP < 41)) | ((GEN[3].AO = 17) & (GEN[3].DP < 44)) | ((GEN[3].AO = 18) & (GEN[3].DP < 46)) | ((GEN[3].AO =   19) & (GEN[3].DP < 49)) | ((GEN[3].AO = 20) & (GEN[3].DP < 51)) | ((GEN[3].AO = 21) & (GEN[3].DP < 54)) |   ((GEN[3].AO = 22) & (GEN[3].DP < 56)) | ((GEN[3].AO = 23) & (GEN[3].DP < 59)) | ((GEN[3].AO = 24) & (GEN  [3].DP < 61)) | ((GEN[3].AO = 25) & (GEN[3].DP < 64)) | ((GEN[3].AO = 26) & (GEN[3].DP < 66)) | ((GEN[3].AO =   27) & (GEN[3].DP < 69)) | ((GEN[3].AO = 28) & (GEN[3].DP < 71)) | ((GEN[3].AO = 29) & (GEN[3].DP < 74)) |   ((GEN[3].AO = 30) & (GEN[3].DP < 76)) | ((GEN[3].AO = 31) & (GEN[3].DP < 79)) | ((GEN[3].AO = 32) & (GEN  [3].DP < 81)) | ((GEN[3].AO = 33) & (GEN[3].DP < 84)) | ((GEN[3].AO = 34) & (GEN[3].DP < 86)) | ((GEN[3].AO =   35) & (GEN[3].DP < 89)) | ((GEN[3].AO = 36) & (GEN[3].DP < 91)) | ((GEN[3].AO = 37) & (GEN[3].DP < 94)) |   ((GEN[3].AO = 38) & (GEN[3].DP < 96)) | ((GEN[3].AO = 39) & (GEN[3].DP < 99)) | ((GEN[3].AO = 40) & (GEN  [3].DP < 101)) | ((GEN[3].AO = 41) & (GEN[3].DP < 104)) | ((GEN[3].AO = 42) & (GEN[3].DP < 106)) | ((GEN  [3].AO = 43) & (GEN[3].DP < 109)) | ((GEN[3].AO = 44) & (GEN[3].DP < 111)) | ((GEN[3].AO = 45) & (GEN[3].DP <   114)) | ((GEN[3].AO = 46) & (GEN[3].DP < 116)) | ((GEN[3].AO = 47) & (GEN[3].DP < 119)) | ((GEN[3].AO = 48) &   (GEN[3].DP < 121)) | ((GEN[3].AO = 49) & (GEN[3].DP < 124)) | ((GEN[3].AO = 50) & (GEN[3].DP < 126)) | ((GEN  [3].AO = 51) & (GEN[3].DP < 129)) | ((GEN[3].AO = 52) & (GEN[3].DP < 131)) | ((GEN[3].AO = 53) & (GEN[3].DP <   134)) | ((GEN[3].AO = 54) & (GEN[3].DP < 136)) | ((GEN[3].AO = 55) & (GEN[3].DP < 139)) | ((GEN[3].AO = 56) &   (GEN[3].DP < 141)) | ((GEN[3].AO = 57) & (GEN[3].DP < 144)) | ((GEN[3].AO = 58) & (GEN[3].DP < 146)) | ((GEN  [3].AO = 59) & (GEN[3].DP < 149)) | ((GEN[3].AO = 60) & (GEN[3].DP < 151)) | ((GEN[3].AO = 61) & (GEN[3].DP <   154)) | ((GEN[3].AO = 62) & (GEN[3].DP < 156)) | ((GEN[3].AO = 63) & (GEN[3].DP < 159)) | (GEN[3].AO > 63)  )  ) | (  (  (GEN[4].AO < 1) | ((GEN[4].AO = 1) & (GEN[4].DP > 6)) | ((GEN[4].AO = 2) & (GEN[4].DP > 12)) | ((GEN[4].AO =   3) & (GEN[4].DP > 19)) | ((GEN[4].AO = 4) & (GEN[4].DP > 26)) | ((GEN[4].AO = 5) & (GEN[4].DP > 32)) | ((GEN  [4].AO = 6) & (GEN[4].DP > 39)) | ((GEN[4].AO = 7) & (GEN[4].DP > 46)) | ((GEN[4].AO = 8) & (GEN[4].DP > 52))   | ((GEN[4].AO = 9) & (GEN[4].DP > 59)) | ((GEN[4].AO = 10) & (GEN[4].DP > 66)) | ((GEN[4].AO = 11) & (GEN  [4].DP > 72)) | ((GEN[4].AO = 12) & (GEN[4].DP > 79)) | ((GEN[4].AO = 13) & (GEN[4].DP > 86)) | ((GEN[4].AO =   14) & (GEN[4].DP > 92)) | ((GEN[4].AO = 15) & (GEN[4].DP > 99)) | ((GEN[4].AO = 16) & (GEN[4].DP > 106)) |   ((GEN[4].AO = 17) & (GEN[4].DP > 112)) | ((GEN[4].AO = 18) & (GEN[4].DP > 119)) | ((GEN[4].AO = 19) & (GEN  [4].DP > 126)) | ((GEN[4].AO = 20) & (GEN[4].DP > 132)) | ((GEN[4].AO = 21) & (GEN[4].DP > 139)) | ((GEN  [4].AO = 22) & (GEN[4].DP > 146)) | ((GEN[4].AO = 23) & (GEN[4].DP > 152)) | ((GEN[4].AO = 24) & (GEN[4].DP >   159)) | ((GEN[4].AO = 25) & (GEN[4].DP > 166)) | ((GEN[4].AO = 26) & (GEN[4].DP > 172)) | ((GEN[4].AO = 27) &   (GEN[4].DP > 179)) | ((GEN[4].AO = 28) & (GEN[4].DP > 186)) | ((GEN[4].AO = 29) & (GEN[4].DP > 192)) | ((GEN  [4].AO = 30) & (GEN[4].DP > 199))   ) & (    (GEN[5].AO < 1) | ((GEN[5].AO = 1) & (GEN[5].DP > 6)) | ((GEN[5].AO = 2) & (GEN[5].DP > 12)) | ((GEN[5].AO =   3) & (GEN[5].DP > 19)) | ((GEN[5].AO = 4) & (GEN[5].DP > 26)) | ((GEN[5].AO = 5) & (GEN[5].DP > 32)) | ((GEN  [5].AO = 6) & (GEN[5].DP > 39)) | ((GEN[5].AO = 7) & (GEN[5].DP > 46)) | ((GEN[5].AO = 8) & (GEN[5].DP > 52))   | ((GEN[5].AO = 9) & (GEN[5].DP > 59)) | ((GEN[5].AO = 10) & (GEN[5].DP > 66)) | ((GEN[5].AO = 11) & (GEN  [5].DP > 72)) | ((GEN[5].AO = 12) & (GEN[5].DP > 79)) | ((GEN[5].AO = 13) & (GEN[5].DP > 86)) | ((GEN[5].AO =   14) & (GEN[5].DP > 92)) | ((GEN[5].AO = 15) & (GEN[5].DP > 99)) | ((GEN[5].AO = 16) & (GEN[5].DP > 106)) |   ((GEN[5].AO = 17) & (GEN[5].DP > 112)) | ((GEN[5].AO = 18) & (GEN[5].DP > 119)) | ((GEN[5].AO = 19) & (GEN  [5].DP > 126)) | ((GEN[5].AO = 20) & (GEN[5].DP > 132)) | ((GEN[5].AO = 21) & (GEN[5].DP > 139)) | ((GEN  [5].AO = 22) & (GEN[5].DP > 146)) | ((GEN[5].AO = 23) & (GEN[5].DP > 152)) | ((GEN[5].AO = 24) & (GEN[5].DP >   159)) | ((GEN[5].AO = 25) & (GEN[5].DP > 166)) | ((GEN[5].AO = 26) & (GEN[5].DP > 172)) | ((GEN[5].AO = 27) &   (GEN[5].DP > 179)) | ((GEN[5].AO = 28) & (GEN[5].DP > 186)) | ((GEN[5].AO = 29) & (GEN[5].DP > 192)) | ((GEN  [5].AO = 30) & (GEN[5].DP > 199))   ) & (   ((GEN[0].AO = 3) & (GEN[0].DP < 7)) | ((GEN[0].AO = 4) & (GEN[0].DP < 9)) | ((GEN[0].AO = 5) & (GEN[0].DP <   11)) | ((GEN[0].AO = 6) & (GEN[0].DP < 13)) | ((GEN[0].AO = 7) & (GEN[0].DP < 15)) | ((GEN[0].AO = 8) & (GEN  [0].DP < 17)) | ((GEN[0].AO = 9) & (GEN[0].DP < 19)) | ((GEN[0].AO = 10) & (GEN[0].DP < 21)) | ((GEN[0].AO =   11) & (GEN[0].DP < 23)) | ((GEN[0].AO = 12) & (GEN[0].DP < 25)) | ((GEN[0].AO = 13) & (GEN[0].DP < 27)) |   ((GEN[0].AO = 14) & (GEN[0].DP < 29)) | ((GEN[0].AO = 15) & (GEN[0].DP < 31)) | ((GEN[0].AO = 16) & (GEN  [0].DP < 33)) | ((GEN[0].AO = 17) & (GEN[0].DP < 35)) | ((GEN[0].AO = 18) & (GEN[0].DP < 37)) | ((GEN[0].AO =   19) & (GEN[0].DP < 39)) | ((GEN[0].AO = 20) & (GEN[0].DP < 41)) | ((GEN[0].AO = 21) & (GEN[0].DP < 43)) |   ((GEN[0].AO = 22) & (GEN[0].DP < 45)) | ((GEN[0].AO = 23) & (GEN[0].DP < 47)) | ((GEN[0].AO = 24) & (GEN  [0].DP < 49)) | ((GEN[0].AO = 25) & (GEN[0].DP < 51)) | ((GEN[0].AO = 26) & (GEN[0].DP < 53)) | ((GEN[0].AO =   27) & (GEN[0].DP < 55)) | ((GEN[0].AO = 28) & (GEN[0].DP < 57)) | ((GEN[0].AO = 29) & (GEN[0].DP < 59)) |   ((GEN[0].AO = 30) & (GEN[0].DP < 61)) | ((GEN[0].AO = 31) & (GEN[0].DP < 63)) | ((GEN[0].AO = 32) & (GEN  [0].DP < 65)) | ((GEN[0].AO = 33) & (GEN[0].DP < 67)) | ((GEN[0].AO = 34) & (GEN[0].DP < 69)) | ((GEN[0].AO =   35) & (GEN[0].DP < 71)) | ((GEN[0].AO = 36) & (GEN[0].DP < 73)) | ((GEN[0].AO = 37) & (GEN[0].DP < 75)) |   ((GEN[0].AO = 38) & (GEN[0].DP < 77)) | ((GEN[0].AO = 39) & (GEN[0].DP < 79)) | ((GEN[0].AO = 40) & (GEN  [0].DP < 81)) | ((GEN[0].AO = 41) & (GEN[0].DP < 83)) | ((GEN[0].AO = 42) & (GEN[0].DP < 85)) | ((GEN[0].AO =   43) & (GEN[0].DP < 87)) | ((GEN[0].AO = 44) & (GEN[0].DP < 89)) | ((GEN[0].AO = 45) & (GEN[0].DP < 91)) |   ((GEN[0].AO = 46) & (GEN[0].DP < 93)) | ((GEN[0].AO = 47) & (GEN[0].DP < 95)) | ((GEN[0].AO = 48) & (GEN  [0].DP < 97)) | ((GEN[0].AO = 49) & (GEN[0].DP < 99)) | ((GEN[0].AO = 50) & (GEN[0].DP < 101)) | ((GEN[0].AO   = 51) & (GEN[0].DP < 103)) | ((GEN[0].AO = 52) & (GEN[0].DP < 105)) | ((GEN[0].AO = 53) & (GEN[0].DP < 107))   | ((GEN[0].AO = 54) & (GEN[0].DP < 109)) | ((GEN[0].AO = 55) & (GEN[0].DP < 111)) | ((GEN[0].AO = 56) & (GEN  [0].DP < 113)) | ((GEN[0].AO = 57) & (GEN[0].DP < 115)) | ((GEN[0].AO = 58) & (GEN[0].DP < 117)) | ((GEN  [0].AO = 59) & (GEN[0].DP < 119)) | ((GEN[0].AO = 60) & (GEN[0].DP < 121)) | ((GEN[0].AO = 61) & (GEN[0].DP <   123)) | ((GEN[0].AO = 62) & (GEN[0].DP < 125)) | ((GEN[0].AO = 63) & (GEN[0].DP < 127)) | ((GEN[0].AO = 64) &   (GEN[0].DP < 129)) | ((GEN[0].AO = 65) & (GEN[0].DP < 131)) | ((GEN[0].AO = 66) & (GEN[0].DP < 133)) | ((GEN  [0].AO = 67) & (GEN[0].DP < 135)) | ((GEN[0].AO = 68) & (GEN[0].DP < 137)) | ((GEN[0].AO = 69) & (GEN[0].DP <   139)) | ((GEN[0].AO = 70) & (GEN[0].DP < 141)) | ((GEN[0].AO = 71) & (GEN[0].DP < 143)) | ((GEN[0].AO = 72) &   (GEN[0].DP < 145)) | ((GEN[0].AO = 73) & (GEN[0].DP < 147)) | ((GEN[0].AO = 74) & (GEN[0].DP < 149)) | ((GEN  [0].AO = 75) & (GEN[0].DP < 151)) | ((GEN[0].AO = 76) & (GEN[0].DP < 153)) | ((GEN[0].AO = 77) & (GEN[0].DP <   155)) | ((GEN[0].AO = 78) & (GEN[0].DP < 157)) | ((GEN[0].AO = 79) & (GEN[0].DP < 159)) | (GEN[0].AO > 79)  ) & (   ((GEN[1].AO = 3) & (GEN[1].DP < 7)) | ((GEN[1].AO = 4) & (GEN[1].DP < 9)) | ((GEN[1].AO = 5) & (GEN[1].DP <   11)) | ((GEN[1].AO = 6) & (GEN[1].DP < 13)) | ((GEN[1].AO = 7) & (GEN[1].DP < 15)) | ((GEN[1].AO = 8) & (GEN  [1].DP < 17)) | ((GEN[1].AO = 9) & (GEN[1].DP < 19)) | ((GEN[1].AO = 10) & (GEN[1].DP < 21)) | ((GEN[1].AO =   11) & (GEN[1].DP < 23)) | ((GEN[1].AO = 12) & (GEN[1].DP < 25)) | ((GEN[1].AO = 13) & (GEN[1].DP < 27)) |   ((GEN[1].AO = 14) & (GEN[1].DP < 29)) | ((GEN[1].AO = 15) & (GEN[1].DP < 31)) | ((GEN[1].AO = 16) & (GEN  [1].DP < 33)) | ((GEN[1].AO = 17) & (GEN[1].DP < 35)) | ((GEN[1].AO = 18) & (GEN[1].DP < 37)) | ((GEN[1].AO =   19) & (GEN[1].DP < 39)) | ((GEN[1].AO = 20) & (GEN[1].DP < 41)) | ((GEN[1].AO = 21) & (GEN[1].DP < 43)) |   ((GEN[1].AO = 22) & (GEN[1].DP < 45)) | ((GEN[1].AO = 23) & (GEN[1].DP < 47)) | ((GEN[1].AO = 24) & (GEN  [1].DP < 49)) | ((GEN[1].AO = 25) & (GEN[1].DP < 51)) | ((GEN[1].AO = 26) & (GEN[1].DP < 53)) | ((GEN[1].AO =   27) & (GEN[1].DP < 55)) | ((GEN[1].AO = 28) & (GEN[1].DP < 57)) | ((GEN[1].AO = 29) & (GEN[1].DP < 59)) |   ((GEN[1].AO = 30) & (GEN[1].DP < 61)) | ((GEN[1].AO = 31) & (GEN[1].DP < 63)) | ((GEN[1].AO = 32) & (GEN  [1].DP < 65)) | ((GEN[1].AO = 33) & (GEN[1].DP < 67)) | ((GEN[1].AO = 34) & (GEN[1].DP < 69)) | ((GEN[1].AO =   35) & (GEN[1].DP < 71)) | ((GEN[1].AO = 36) & (GEN[1].DP < 73)) | ((GEN[1].AO = 37) & (GEN[1].DP < 75)) |   ((GEN[1].AO = 38) & (GEN[1].DP < 77)) | ((GEN[1].AO = 39) & (GEN[1].DP < 79)) | ((GEN[1].AO = 40) & (GEN  [1].DP < 81)) | ((GEN[1].AO = 41) & (GEN[1].DP < 83)) | ((GEN[1].AO = 42) & (GEN[1].DP < 85)) | ((GEN[1].AO =   43) & (GEN[1].DP < 87)) | ((GEN[1].AO = 44) & (GEN[1].DP < 89)) | ((GEN[1].AO = 45) & (GEN[1].DP < 91)) |   ((GEN[1].AO = 46) & (GEN[1].DP < 93)) | ((GEN[1].AO = 47) & (GEN[1].DP < 95)) | ((GEN[1].AO = 48) & (GEN  [1].DP < 97)) | ((GEN[1].AO = 49) & (GEN[1].DP < 99)) | ((GEN[1].AO = 50) & (GEN[1].DP < 101)) | ((GEN[1].AO   = 51) & (GEN[1].DP < 103)) | ((GEN[1].AO = 52) & (GEN[1].DP < 105)) | ((GEN[1].AO = 53) & (GEN[1].DP < 107))   | ((GEN[1].AO = 54) & (GEN[1].DP < 109)) | ((GEN[1].AO = 55) & (GEN[1].DP < 111)) | ((GEN[1].AO = 56) & (GEN  [1].DP < 113)) | ((GEN[1].AO = 57) & (GEN[1].DP < 115)) | ((GEN[1].AO = 58) & (GEN[1].DP < 117)) | ((GEN  [1].AO = 59) & (GEN[1].DP < 119)) | ((GEN[1].AO = 60) & (GEN[1].DP < 121)) | ((GEN[1].AO = 61) & (GEN[1].DP <   123)) | ((GEN[1].AO = 62) & (GEN[1].DP < 125)) | ((GEN[1].AO = 63) & (GEN[1].DP < 127)) | ((GEN[1].AO = 64) &   (GEN[1].DP < 129)) | ((GEN[1].AO = 65) & (GEN[1].DP < 131)) | ((GEN[1].AO = 66) & (GEN[1].DP < 133)) | ((GEN  [1].AO = 67) & (GEN[1].DP < 135)) | ((GEN[1].AO = 68) & (GEN[1].DP < 137)) | ((GEN[1].AO = 69) & (GEN[1].DP <   139)) | ((GEN[1].AO = 70) & (GEN[1].DP < 141)) | ((GEN[1].AO = 71) & (GEN[1].DP < 143)) | ((GEN[1].AO = 72) &   (GEN[1].DP < 145)) | ((GEN[1].AO = 73) & (GEN[1].DP < 147)) | ((GEN[1].AO = 74) & (GEN[1].DP < 149)) | ((GEN  [1].AO = 75) & (GEN[1].DP < 151)) | ((GEN[1].AO = 76) & (GEN[1].DP < 153)) | ((GEN[1].AO = 77) & (GEN[1].DP <   155)) | ((GEN[1].AO = 78) & (GEN[1].DP < 157)) | ((GEN[1].AO = 79) & (GEN[1].DP < 159)) | (GEN[1].AO > 79)  ) & (   ((GEN[2].AO = 3) & (GEN[2].DP < 7)) | ((GEN[2].AO = 4) & (GEN[2].DP < 9)) | ((GEN[2].AO = 5) & (GEN[2].DP <   11)) | ((GEN[2].AO = 6) & (GEN[2].DP < 13)) | ((GEN[2].AO = 7) & (GEN[2].DP < 15)) | ((GEN[2].AO = 8) & (GEN  [2].DP < 17)) | ((GEN[2].AO = 9) & (GEN[2].DP < 19)) | ((GEN[2].AO = 10) & (GEN[2].DP < 21)) | ((GEN[2].AO =   11) & (GEN[2].DP < 23)) | ((GEN[2].AO = 12) & (GEN[2].DP < 25)) | ((GEN[2].AO = 13) & (GEN[2].DP < 27)) |   ((GEN[2].AO = 14) & (GEN[2].DP < 29)) | ((GEN[2].AO = 15) & (GEN[2].DP < 31)) | ((GEN[2].AO = 16) & (GEN  [2].DP < 33)) | ((GEN[2].AO = 17) & (GEN[2].DP < 35)) | ((GEN[2].AO = 18) & (GEN[2].DP < 37)) | ((GEN[2].AO =   19) & (GEN[2].DP < 39)) | ((GEN[2].AO = 20) & (GEN[2].DP < 41)) | ((GEN[2].AO = 21) & (GEN[2].DP < 43)) |   ((GEN[2].AO = 22) & (GEN[2].DP < 45)) | ((GEN[2].AO = 23) & (GEN[2].DP < 47)) | ((GEN[2].AO = 24) & (GEN  [2].DP < 49)) | ((GEN[2].AO = 25) & (GEN[2].DP < 51)) | ((GEN[2].AO = 26) & (GEN[2].DP < 53)) | ((GEN[2].AO =   27) & (GEN[2].DP < 55)) | ((GEN[2].AO = 28) & (GEN[2].DP < 57)) | ((GEN[2].AO = 29) & (GEN[2].DP < 59)) |   ((GEN[2].AO = 30) & (GEN[2].DP < 61)) | ((GEN[2].AO = 31) & (GEN[2].DP < 63)) | ((GEN[2].AO = 32) & (GEN  [2].DP < 65)) | ((GEN[2].AO = 33) & (GEN[2].DP < 67)) | ((GEN[2].AO = 34) & (GEN[2].DP < 69)) | ((GEN[2].AO =   35) & (GEN[2].DP < 71)) | ((GEN[2].AO = 36) & (GEN[2].DP < 73)) | ((GEN[2].AO = 37) & (GEN[2].DP < 75)) |   ((GEN[2].AO = 38) & (GEN[2].DP < 77)) | ((GEN[2].AO = 39) & (GEN[2].DP < 79)) | ((GEN[2].AO = 40) & (GEN  [2].DP < 81)) | ((GEN[2].AO = 41) & (GEN[2].DP < 83)) | ((GEN[2].AO = 42) & (GEN[2].DP < 85)) | ((GEN[2].AO =   43) & (GEN[2].DP < 87)) | ((GEN[2].AO = 44) & (GEN[2].DP < 89)) | ((GEN[2].AO = 45) & (GEN[2].DP < 91)) |   ((GEN[2].AO = 46) & (GEN[2].DP < 93)) | ((GEN[2].AO = 47) & (GEN[2].DP < 95)) | ((GEN[2].AO = 48) & (GEN  [2].DP < 97)) | ((GEN[2].AO = 49) & (GEN[2].DP < 99)) | ((GEN[2].AO = 50) & (GEN[2].DP < 101)) | ((GEN[2].AO   = 51) & (GEN[2].DP < 103)) | ((GEN[2].AO = 52) & (GEN[2].DP < 105)) | ((GEN[2].AO = 53) & (GEN[2].DP < 107))   | ((GEN[2].AO = 54) & (GEN[2].DP < 109)) | ((GEN[2].AO = 55) & (GEN[2].DP < 111)) | ((GEN[2].AO = 56) & (GEN  [2].DP < 113)) | ((GEN[2].AO = 57) & (GEN[2].DP < 115)) | ((GEN[2].AO = 58) & (GEN[2].DP < 117)) | ((GEN  [2].AO = 59) & (GEN[2].DP < 119)) | ((GEN[2].AO = 60) & (GEN[2].DP < 121)) | ((GEN[2].AO = 61) & (GEN[2].DP <   123)) | ((GEN[2].AO = 62) & (GEN[2].DP < 125)) | ((GEN[2].AO = 63) & (GEN[2].DP < 127)) | ((GEN[2].AO = 64) &   (GEN[2].DP < 129)) | ((GEN[2].AO = 65) & (GEN[2].DP < 131)) | ((GEN[2].AO = 66) & (GEN[2].DP < 133)) | ((GEN  [2].AO = 67) & (GEN[2].DP < 135)) | ((GEN[2].AO = 68) & (GEN[2].DP < 137)) | ((GEN[2].AO = 69) & (GEN[2].DP <   139)) | ((GEN[2].AO = 70) & (GEN[2].DP < 141)) | ((GEN[2].AO = 71) & (GEN[2].DP < 143)) | ((GEN[2].AO = 72) &   (GEN[2].DP < 145)) | ((GEN[2].AO = 73) & (GEN[2].DP < 147)) | ((GEN[2].AO = 74) & (GEN[2].DP < 149)) | ((GEN  [2].AO = 75) & (GEN[2].DP < 151)) | ((GEN[2].AO = 76) & (GEN[2].DP < 153)) | ((GEN[2].AO = 77) & (GEN[2].DP <   155)) | ((GEN[2].AO = 78) & (GEN[2].DP < 157)) | ((GEN[2].AO = 79) & (GEN[2].DP < 159)) | (GEN[2].AO > 79)  ) & (   ((GEN[3].AO = 3) & (GEN[3].DP < 7)) | ((GEN[3].AO = 4) & (GEN[3].DP < 9)) | ((GEN[3].AO = 5) & (GEN[3].DP <   11)) | ((GEN[3].AO = 6) & (GEN[3].DP < 13)) | ((GEN[3].AO = 7) & (GEN[3].DP < 15)) | ((GEN[3].AO = 8) & (GEN  [3].DP < 17)) | ((GEN[3].AO = 9) & (GEN[3].DP < 19)) | ((GEN[3].AO = 10) & (GEN[3].DP < 21)) | ((GEN[3].AO =   11) & (GEN[3].DP < 23)) | ((GEN[3].AO = 12) & (GEN[3].DP < 25)) | ((GEN[3].AO = 13) & (GEN[3].DP < 27)) |   ((GEN[3].AO = 14) & (GEN[3].DP < 29)) | ((GEN[3].AO = 15) & (GEN[3].DP < 31)) | ((GEN[3].AO = 16) & (GEN  [3].DP < 33)) | ((GEN[3].AO = 17) & (GEN[3].DP < 35)) | ((GEN[3].AO = 18) & (GEN[3].DP < 37)) | ((GEN[3].AO =   19) & (GEN[3].DP < 39)) | ((GEN[3].AO = 20) & (GEN[3].DP < 41)) | ((GEN[3].AO = 21) & (GEN[3].DP < 43)) |   ((GEN[3].AO = 22) & (GEN[3].DP < 45)) | ((GEN[3].AO = 23) & (GEN[3].DP < 47)) | ((GEN[3].AO = 24) & (GEN  [3].DP < 49)) | ((GEN[3].AO = 25) & (GEN[3].DP < 51)) | ((GEN[3].AO = 26) & (GEN[3].DP < 53)) | ((GEN[3].AO =   27) & (GEN[3].DP < 55)) | ((GEN[3].AO = 28) & (GEN[3].DP < 57)) | ((GEN[3].AO = 29) & (GEN[3].DP < 59)) |   ((GEN[3].AO = 30) & (GEN[3].DP < 61)) | ((GEN[3].AO = 31) & (GEN[3].DP < 63)) | ((GEN[3].AO = 32) & (GEN  [3].DP < 65)) | ((GEN[3].AO = 33) & (GEN[3].DP < 67)) | ((GEN[3].AO = 34) & (GEN[3].DP < 69)) | ((GEN[3].AO =   35) & (GEN[3].DP < 71)) | ((GEN[3].AO = 36) & (GEN[3].DP < 73)) | ((GEN[3].AO = 37) & (GEN[3].DP < 75)) |   ((GEN[3].AO = 38) & (GEN[3].DP < 77)) | ((GEN[3].AO = 39) & (GEN[3].DP < 79)) | ((GEN[3].AO = 40) & (GEN  [3].DP < 81)) | ((GEN[3].AO = 41) & (GEN[3].DP < 83)) | ((GEN[3].AO = 42) & (GEN[3].DP < 85)) | ((GEN[3].AO =   43) & (GEN[3].DP < 87)) | ((GEN[3].AO = 44) & (GEN[3].DP < 89)) | ((GEN[3].AO = 45) & (GEN[3].DP < 91)) |   ((GEN[3].AO = 46) & (GEN[3].DP < 93)) | ((GEN[3].AO = 47) & (GEN[3].DP < 95)) | ((GEN[3].AO = 48) & (GEN  [3].DP < 97)) | ((GEN[3].AO = 49) & (GEN[3].DP < 99)) | ((GEN[3].AO = 50) & (GEN[3].DP < 101)) | ((GEN[3].AO   = 51) & (GEN[3].DP < 103)) | ((GEN[3].AO = 52) & (GEN[3].DP < 105)) | ((GEN[3].AO = 53) & (GEN[3].DP < 107))   | ((GEN[3].AO = 54) & (GEN[3].DP < 109)) | ((GEN[3].AO = 55) & (GEN[3].DP < 111)) | ((GEN[3].AO = 56) & (GEN  [3].DP < 113)) | ((GEN[3].AO = 57) & (GEN[3].DP < 115)) | ((GEN[3].AO = 58) & (GEN[3].DP < 117)) | ((GEN  [3].AO = 59) & (GEN[3].DP < 119)) | ((GEN[3].AO = 60) & (GEN[3].DP < 121)) | ((GEN[3].AO = 61) & (GEN[3].DP <   123)) | ((GEN[3].AO = 62) & (GEN[3].DP < 125)) | ((GEN[3].AO = 63) & (GEN[3].DP < 127)) | ((GEN[3].AO = 64) &   (GEN[3].DP < 129)) | ((GEN[3].AO = 65) & (GEN[3].DP < 131)) | ((GEN[3].AO = 66) & (GEN[3].DP < 133)) | ((GEN  [3].AO = 67) & (GEN[3].DP < 135)) | ((GEN[3].AO = 68) & (GEN[3].DP < 137)) | ((GEN[3].AO = 69) & (GEN[3].DP <   139)) | ((GEN[3].AO = 70) & (GEN[3].DP < 141)) | ((GEN[3].AO = 71) & (GEN[3].DP < 143)) | ((GEN[3].AO = 72) &   (GEN[3].DP < 145)) | ((GEN[3].AO = 73) & (GEN[3].DP < 147)) | ((GEN[3].AO = 74) & (GEN[3].DP < 149)) | ((GEN  [3].AO = 75) & (GEN[3].DP < 151)) | ((GEN[3].AO = 76) & (GEN[3].DP < 153)) | ((GEN[3].AO = 77) & (GEN[3].DP <   155)) | ((GEN[3].AO = 78) & (GEN[3].DP < 157)) | ((GEN[3].AO = 79) & (GEN[3].DP < 159)) | (GEN[3].AO > 79)  )  ) | (  ( ( (   (GEN[4].AO < 2) | ((GEN[4].AO = 2) & (GEN[4].DP > 9)) | ((GEN[4].AO = 3) & (GEN[4].DP > 14)) | ((GEN[4].AO =   4) & (GEN[4].DP > 19)) | ((GEN[4].AO = 5) & (GEN[4].DP > 24)) | ((GEN[4].AO = 6) & (GEN[4].DP > 29)) | ((GEN  [4].AO = 7) & (GEN[4].DP > 34)) | ((GEN[4].AO = 8) & (GEN[4].DP > 39)) | ((GEN[4].AO = 9) & (GEN[4].DP > 44))   | ((GEN[4].AO = 10) & (GEN[4].DP > 49)) | ((GEN[4].AO = 11) & (GEN[4].DP > 54)) | ((GEN[4].AO = 12) & (GEN  [4].DP > 59)) | ((GEN[4].AO = 13) & (GEN[4].DP > 64)) | ((GEN[4].AO = 14) & (GEN[4].DP > 69)) | ((GEN[4].AO =   15) & (GEN[4].DP > 74)) | ((GEN[4].AO = 16) & (GEN[4].DP > 79)) | ((GEN[4].AO = 17) & (GEN[4].DP > 84)) |   ((GEN[4].AO = 18) & (GEN[4].DP > 89)) | ((GEN[4].AO = 19) & (GEN[4].DP > 94)) | ((GEN[4].AO = 20) & (GEN  [4].DP > 99)) | ((GEN[4].AO = 21) & (GEN[4].DP > 104)) | ((GEN[4].AO = 22) & (GEN[4].DP > 109)) | ((GEN[4].AO   = 23) & (GEN[4].DP > 114)) | ((GEN[4].AO = 24) & (GEN[4].DP > 119)) | ((GEN[4].AO = 25) & (GEN[4].DP > 124))   | ((GEN[4].AO = 26) & (GEN[4].DP > 129)) | ((GEN[4].AO = 27) & (GEN[4].DP > 134)) | ((GEN[4].AO = 28) & (GEN  [4].DP > 139)) | ((GEN[4].AO = 29) & (GEN[4].DP > 144)) | ((GEN[4].AO = 30) & (GEN[4].DP > 149)) | ((GEN  [4].AO = 31) & (GEN[4].DP > 154)) | ((GEN[4].AO = 32) & (GEN[4].DP > 159)) | ((GEN[4].AO = 33) & (GEN[4].DP >   164)) | ((GEN[4].AO = 34) & (GEN[4].DP > 169)) | ((GEN[4].AO = 35) & (GEN[4].DP > 174)) | ((GEN[4].AO = 36) &   (GEN[4].DP > 179)) | ((GEN[4].AO = 37) & (GEN[4].DP > 184)) | ((GEN[4].AO = 38) & (GEN[4].DP > 189)) | ((GEN  [4].AO = 39) & (GEN[4].DP > 194)) | ((GEN[4].AO = 40) & (GEN[4].DP > 199))  ) & (GEN[5].AO = 0) ) | ( (   (GEN[5].AO < 2) | ((GEN[5].AO = 2) & (GEN[5].DP > 9)) | ((GEN[5].AO = 3) & (GEN[5].DP > 14)) | ((GEN[5].AO =   4) & (GEN[5].DP > 19)) | ((GEN[5].AO = 5) & (GEN[5].DP > 24)) | ((GEN[5].AO = 6) & (GEN[5].DP > 29)) | ((GEN  [5].AO = 7) & (GEN[5].DP > 34)) | ((GEN[5].AO = 8) & (GEN[5].DP > 39)) | ((GEN[5].AO = 9) & (GEN[5].DP > 44))   | ((GEN[5].AO = 10) & (GEN[5].DP > 49)) | ((GEN[5].AO = 11) & (GEN[5].DP > 54)) | ((GEN[5].AO = 12) & (GEN  [5].DP > 59)) | ((GEN[5].AO = 13) & (GEN[5].DP > 64)) | ((GEN[5].AO = 14) & (GEN[5].DP > 69)) | ((GEN[5].AO =   15) & (GEN[5].DP > 74)) | ((GEN[5].AO = 16) & (GEN[5].DP > 79)) | ((GEN[5].AO = 17) & (GEN[5].DP > 84)) |   ((GEN[5].AO = 18) & (GEN[5].DP > 89)) | ((GEN[5].AO = 19) & (GEN[5].DP > 94)) | ((GEN[5].AO = 20) & (GEN  [5].DP > 99)) | ((GEN[5].AO = 21) & (GEN[5].DP > 104)) | ((GEN[5].AO = 22) & (GEN[5].DP > 109)) | ((GEN[5].AO   = 23) & (GEN[5].DP > 114)) | ((GEN[5].AO = 24) & (GEN[5].DP > 119)) | ((GEN[5].AO = 25) & (GEN[5].DP > 124))   | ((GEN[5].AO = 26) & (GEN[5].DP > 129)) | ((GEN[5].AO = 27) & (GEN[5].DP > 134)) | ((GEN[5].AO = 28) & (GEN  [5].DP > 139)) | ((GEN[5].AO = 29) & (GEN[5].DP > 144)) | ((GEN[5].AO = 30) & (GEN[5].DP > 149)) | ((GEN  [5].AO = 31) & (GEN[5].DP > 154)) | ((GEN[5].AO = 32) & (GEN[5].DP > 159)) | ((GEN[5].AO = 33) & (GEN[5].DP >   164)) | ((GEN[5].AO = 34) & (GEN[5].DP > 169)) | ((GEN[5].AO = 35) & (GEN[5].DP > 174)) | ((GEN[5].AO = 36) &   (GEN[5].DP > 179)) | ((GEN[5].AO = 37) & (GEN[5].DP > 184)) | ((GEN[5].AO = 38) & (GEN[5].DP > 189)) | ((GEN  [5].AO = 39) & (GEN[5].DP > 194)) | ((GEN[5].AO = 40) & (GEN[5].DP > 199))  ) & (GEN[4].AO = 0) ) )   &  (  ((GEN[0].AO = 3) & (GEN[0].DP < 7)) | ((GEN[0].AO = 4) & (GEN[0].DP < 9)) | ((GEN[0].AO = 5) & (GEN[0].DP <   11)) | ((GEN[0].AO = 6) & (GEN[0].DP < 13)) | ((GEN[0].AO = 7) & (GEN[0].DP < 15)) | ((GEN[0].AO = 8) & (GEN  [0].DP < 17)) | ((GEN[0].AO = 9) & (GEN[0].DP < 19)) | ((GEN[0].AO = 10) & (GEN[0].DP < 21)) | ((GEN[0].AO =   11) & (GEN[0].DP < 23)) | ((GEN[0].AO = 12) & (GEN[0].DP < 25)) | ((GEN[0].AO = 13) & (GEN[0].DP < 27)) |   ((GEN[0].AO = 14) & (GEN[0].DP < 29)) | ((GEN[0].AO = 15) & (GEN[0].DP < 31)) | ((GEN[0].AO = 16) & (GEN  [0].DP < 33)) | ((GEN[0].AO = 17) & (GEN[0].DP < 35)) | ((GEN[0].AO = 18) & (GEN[0].DP < 37)) | ((GEN[0].AO =   19) & (GEN[0].DP < 39)) | ((GEN[0].AO = 20) & (GEN[0].DP < 41)) | ((GEN[0].AO = 21) & (GEN[0].DP < 43)) |   ((GEN[0].AO = 22) & (GEN[0].DP < 45)) | ((GEN[0].AO = 23) & (GEN[0].DP < 47)) | ((GEN[0].AO = 24) & (GEN  [0].DP < 49)) | ((GEN[0].AO = 25) & (GEN[0].DP < 51)) | ((GEN[0].AO = 26) & (GEN[0].DP < 53)) | ((GEN[0].AO =   27) & (GEN[0].DP < 55)) | ((GEN[0].AO = 28) & (GEN[0].DP < 57)) | ((GEN[0].AO = 29) & (GEN[0].DP < 59)) |   ((GEN[0].AO = 30) & (GEN[0].DP < 61)) | ((GEN[0].AO = 31) & (GEN[0].DP < 63)) | ((GEN[0].AO = 32) & (GEN  [0].DP < 65)) | ((GEN[0].AO = 33) & (GEN[0].DP < 67)) | ((GEN[0].AO = 34) & (GEN[0].DP < 69)) | ((GEN[0].AO =   35) & (GEN[0].DP < 71)) | ((GEN[0].AO = 36) & (GEN[0].DP < 73)) | ((GEN[0].AO = 37) & (GEN[0].DP < 75)) |   ((GEN[0].AO = 38) & (GEN[0].DP < 77)) | ((GEN[0].AO = 39) & (GEN[0].DP < 79)) | ((GEN[0].AO = 40) & (GEN  [0].DP < 81)) | ((GEN[0].AO = 41) & (GEN[0].DP < 83)) | ((GEN[0].AO = 42) & (GEN[0].DP < 85)) | ((GEN[0].AO =   43) & (GEN[0].DP < 87)) | ((GEN[0].AO = 44) & (GEN[0].DP < 89)) | ((GEN[0].AO = 45) & (GEN[0].DP < 91)) |   ((GEN[0].AO = 46) & (GEN[0].DP < 93)) | ((GEN[0].AO = 47) & (GEN[0].DP < 95)) | ((GEN[0].AO = 48) & (GEN  [0].DP < 97)) | ((GEN[0].AO = 49) & (GEN[0].DP < 99)) | ((GEN[0].AO = 50) & (GEN[0].DP < 101)) | ((GEN[0].AO   = 51) & (GEN[0].DP < 103)) | ((GEN[0].AO = 52) & (GEN[0].DP < 105)) | ((GEN[0].AO = 53) & (GEN[0].DP < 107))   | ((GEN[0].AO = 54) & (GEN[0].DP < 109)) | ((GEN[0].AO = 55) & (GEN[0].DP < 111)) | ((GEN[0].AO = 56) & (GEN  [0].DP < 113)) | ((GEN[0].AO = 57) & (GEN[0].DP < 115)) | ((GEN[0].AO = 58) & (GEN[0].DP < 117)) | ((GEN  [0].AO = 59) & (GEN[0].DP < 119)) | ((GEN[0].AO = 60) & (GEN[0].DP < 121)) | ((GEN[0].AO = 61) & (GEN[0].DP <   123)) | ((GEN[0].AO = 62) & (GEN[0].DP < 125)) | ((GEN[0].AO = 63) & (GEN[0].DP < 127)) | ((GEN[0].AO = 64) &   (GEN[0].DP < 129)) | ((GEN[0].AO = 65) & (GEN[0].DP < 131)) | ((GEN[0].AO = 66) & (GEN[0].DP < 133)) | ((GEN  [0].AO = 67) & (GEN[0].DP < 135)) | ((GEN[0].AO = 68) & (GEN[0].DP < 137)) | ((GEN[0].AO = 69) & (GEN[0].DP <   139)) | ((GEN[0].AO = 70) & (GEN[0].DP < 141)) | ((GEN[0].AO = 71) & (GEN[0].DP < 143)) | ((GEN[0].AO = 72) &   (GEN[0].DP < 145)) | ((GEN[0].AO = 73) & (GEN[0].DP < 147)) | ((GEN[0].AO = 74) & (GEN[0].DP < 149)) | ((GEN  [0].AO = 75) & (GEN[0].DP < 151)) | ((GEN[0].AO = 76) & (GEN[0].DP < 153)) | ((GEN[0].AO = 77) & (GEN[0].DP <   155)) | ((GEN[0].AO = 78) & (GEN[0].DP < 157)) | ((GEN[0].AO = 79) & (GEN[0].DP < 159)) | (GEN[0].AO > 79)  ) & (   ((GEN[1].AO = 3) & (GEN[1].DP < 7)) | ((GEN[1].AO = 4) & (GEN[1].DP < 9)) | ((GEN[1].AO = 5) & (GEN[1].DP <   11)) | ((GEN[1].AO = 6) & (GEN[1].DP < 13)) | ((GEN[1].AO = 7) & (GEN[1].DP < 15)) | ((GEN[1].AO = 8) & (GEN  [1].DP < 17)) | ((GEN[1].AO = 9) & (GEN[1].DP < 19)) | ((GEN[1].AO = 10) & (GEN[1].DP < 21)) | ((GEN[1].AO =   11) & (GEN[1].DP < 23)) | ((GEN[1].AO = 12) & (GEN[1].DP < 25)) | ((GEN[1].AO = 13) & (GEN[1].DP < 27)) |   ((GEN[1].AO = 14) & (GEN[1].DP < 29)) | ((GEN[1].AO = 15) & (GEN[1].DP < 31)) | ((GEN[1].AO = 16) & (GEN  [1].DP < 33)) | ((GEN[1].AO = 17) & (GEN[1].DP < 35)) | ((GEN[1].AO = 18) & (GEN[1].DP < 37)) | ((GEN[1].AO =   19) & (GEN[1].DP < 39)) | ((GEN[1].AO = 20) & (GEN[1].DP < 41)) | ((GEN[1].AO = 21) & (GEN[1].DP < 43)) |   ((GEN[1].AO = 22) & (GEN[1].DP < 45)) | ((GEN[1].AO = 23) & (GEN[1].DP < 47)) | ((GEN[1].AO = 24) & (GEN  [1].DP < 49)) | ((GEN[1].AO = 25) & (GEN[1].DP < 51)) | ((GEN[1].AO = 26) & (GEN[1].DP < 53)) | ((GEN[1].AO =   27) & (GEN[1].DP < 55)) | ((GEN[1].AO = 28) & (GEN[1].DP < 57)) | ((GEN[1].AO = 29) & (GEN[1].DP < 59)) |   ((GEN[1].AO = 30) & (GEN[1].DP < 61)) | ((GEN[1].AO = 31) & (GEN[1].DP < 63)) | ((GEN[1].AO = 32) & (GEN  [1].DP < 65)) | ((GEN[1].AO = 33) & (GEN[1].DP < 67)) | ((GEN[1].AO = 34) & (GEN[1].DP < 69)) | ((GEN[1].AO =   35) & (GEN[1].DP < 71)) | ((GEN[1].AO = 36) & (GEN[1].DP < 73)) | ((GEN[1].AO = 37) & (GEN[1].DP < 75)) |   ((GEN[1].AO = 38) & (GEN[1].DP < 77)) | ((GEN[1].AO = 39) & (GEN[1].DP < 79)) | ((GEN[1].AO = 40) & (GEN  [1].DP < 81)) | ((GEN[1].AO = 41) & (GEN[1].DP < 83)) | ((GEN[1].AO = 42) & (GEN[1].DP < 85)) | ((GEN[1].AO =   43) & (GEN[1].DP < 87)) | ((GEN[1].AO = 44) & (GEN[1].DP < 89)) | ((GEN[1].AO = 45) & (GEN[1].DP < 91)) |   ((GEN[1].AO = 46) & (GEN[1].DP < 93)) | ((GEN[1].AO = 47) & (GEN[1].DP < 95)) | ((GEN[1].AO = 48) & (GEN  [1].DP < 97)) | ((GEN[1].AO = 49) & (GEN[1].DP < 99)) | ((GEN[1].AO = 50) & (GEN[1].DP < 101)) | ((GEN[1].AO   = 51) & (GEN[1].DP < 103)) | ((GEN[1].AO = 52) & (GEN[1].DP < 105)) | ((GEN[1].AO = 53) & (GEN[1].DP < 107))   | ((GEN[1].AO = 54) & (GEN[1].DP < 109)) | ((GEN[1].AO = 55) & (GEN[1].DP < 111)) | ((GEN[1].AO = 56) & (GEN  [1].DP < 113)) | ((GEN[1].AO = 57) & (GEN[1].DP < 115)) | ((GEN[1].AO = 58) & (GEN[1].DP < 117)) | ((GEN  [1].AO = 59) & (GEN[1].DP < 119)) | ((GEN[1].AO = 60) & (GEN[1].DP < 121)) | ((GEN[1].AO = 61) & (GEN[1].DP <   123)) | ((GEN[1].AO = 62) & (GEN[1].DP < 125)) | ((GEN[1].AO = 63) & (GEN[1].DP < 127)) | ((GEN[1].AO = 64) &   (GEN[1].DP < 129)) | ((GEN[1].AO = 65) & (GEN[1].DP < 131)) | ((GEN[1].AO = 66) & (GEN[1].DP < 133)) | ((GEN  [1].AO = 67) & (GEN[1].DP < 135)) | ((GEN[1].AO = 68) & (GEN[1].DP < 137)) | ((GEN[1].AO = 69) & (GEN[1].DP <   139)) | ((GEN[1].AO = 70) & (GEN[1].DP < 141)) | ((GEN[1].AO = 71) & (GEN[1].DP < 143)) | ((GEN[1].AO = 72) &   (GEN[1].DP < 145)) | ((GEN[1].AO = 73) & (GEN[1].DP < 147)) | ((GEN[1].AO = 74) & (GEN[1].DP < 149)) | ((GEN  [1].AO = 75) & (GEN[1].DP < 151)) | ((GEN[1].AO = 76) & (GEN[1].DP < 153)) | ((GEN[1].AO = 77) & (GEN[1].DP <   155)) | ((GEN[1].AO = 78) & (GEN[1].DP < 157)) | ((GEN[1].AO = 79) & (GEN[1].DP < 159)) | (GEN[1].AO > 79)  ) & (   ((GEN[2].AO = 3) & (GEN[2].DP < 7)) | ((GEN[2].AO = 4) & (GEN[2].DP < 9)) | ((GEN[2].AO = 5) & (GEN[2].DP <   11)) | ((GEN[2].AO = 6) & (GEN[2].DP < 13)) | ((GEN[2].AO = 7) & (GEN[2].DP < 15)) | ((GEN[2].AO = 8) & (GEN  [2].DP < 17)) | ((GEN[2].AO = 9) & (GEN[2].DP < 19)) | ((GEN[2].AO = 10) & (GEN[2].DP < 21)) | ((GEN[2].AO =   11) & (GEN[2].DP < 23)) | ((GEN[2].AO = 12) & (GEN[2].DP < 25)) | ((GEN[2].AO = 13) & (GEN[2].DP < 27)) |   ((GEN[2].AO = 14) & (GEN[2].DP < 29)) | ((GEN[2].AO = 15) & (GEN[2].DP < 31)) | ((GEN[2].AO = 16) & (GEN  [2].DP < 33)) | ((GEN[2].AO = 17) & (GEN[2].DP < 35)) | ((GEN[2].AO = 18) & (GEN[2].DP < 37)) | ((GEN[2].AO =   19) & (GEN[2].DP < 39)) | ((GEN[2].AO = 20) & (GEN[2].DP < 41)) | ((GEN[2].AO = 21) & (GEN[2].DP < 43)) |   ((GEN[2].AO = 22) & (GEN[2].DP < 45)) | ((GEN[2].AO = 23) & (GEN[2].DP < 47)) | ((GEN[2].AO = 24) & (GEN  [2].DP < 49)) | ((GEN[2].AO = 25) & (GEN[2].DP < 51)) | ((GEN[2].AO = 26) & (GEN[2].DP < 53)) | ((GEN[2].AO =   27) & (GEN[2].DP < 55)) | ((GEN[2].AO = 28) & (GEN[2].DP < 57)) | ((GEN[2].AO = 29) & (GEN[2].DP < 59)) |   ((GEN[2].AO = 30) & (GEN[2].DP < 61)) | ((GEN[2].AO = 31) & (GEN[2].DP < 63)) | ((GEN[2].AO = 32) & (GEN  [2].DP < 65)) | ((GEN[2].AO = 33) & (GEN[2].DP < 67)) | ((GEN[2].AO = 34) & (GEN[2].DP < 69)) | ((GEN[2].AO =   35) & (GEN[2].DP < 71)) | ((GEN[2].AO = 36) & (GEN[2].DP < 73)) | ((GEN[2].AO = 37) & (GEN[2].DP < 75)) |   ((GEN[2].AO = 38) & (GEN[2].DP < 77)) | ((GEN[2].AO = 39) & (GEN[2].DP < 79)) | ((GEN[2].AO = 40) & (GEN  [2].DP < 81)) | ((GEN[2].AO = 41) & (GEN[2].DP < 83)) | ((GEN[2].AO = 42) & (GEN[2].DP < 85)) | ((GEN[2].AO =   43) & (GEN[2].DP < 87)) | ((GEN[2].AO = 44) & (GEN[2].DP < 89)) | ((GEN[2].AO = 45) & (GEN[2].DP < 91)) |   ((GEN[2].AO = 46) & (GEN[2].DP < 93)) | ((GEN[2].AO = 47) & (GEN[2].DP < 95)) | ((GEN[2].AO = 48) & (GEN  [2].DP < 97)) | ((GEN[2].AO = 49) & (GEN[2].DP < 99)) | ((GEN[2].AO = 50) & (GEN[2].DP < 101)) | ((GEN[2].AO   = 51) & (GEN[2].DP < 103)) | ((GEN[2].AO = 52) & (GEN[2].DP < 105)) | ((GEN[2].AO = 53) & (GEN[2].DP < 107))   | ((GEN[2].AO = 54) & (GEN[2].DP < 109)) | ((GEN[2].AO = 55) & (GEN[2].DP < 111)) | ((GEN[2].AO = 56) & (GEN  [2].DP < 113)) | ((GEN[2].AO = 57) & (GEN[2].DP < 115)) | ((GEN[2].AO = 58) & (GEN[2].DP < 117)) | ((GEN  [2].AO = 59) & (GEN[2].DP < 119)) | ((GEN[2].AO = 60) & (GEN[2].DP < 121)) | ((GEN[2].AO = 61) & (GEN[2].DP <   123)) | ((GEN[2].AO = 62) & (GEN[2].DP < 125)) | ((GEN[2].AO = 63) & (GEN[2].DP < 127)) | ((GEN[2].AO = 64) &   (GEN[2].DP < 129)) | ((GEN[2].AO = 65) & (GEN[2].DP < 131)) | ((GEN[2].AO = 66) & (GEN[2].DP < 133)) | ((GEN  [2].AO = 67) & (GEN[2].DP < 135)) | ((GEN[2].AO = 68) & (GEN[2].DP < 137)) | ((GEN[2].AO = 69) & (GEN[2].DP <   139)) | ((GEN[2].AO = 70) & (GEN[2].DP < 141)) | ((GEN[2].AO = 71) & (GEN[2].DP < 143)) | ((GEN[2].AO = 72) &   (GEN[2].DP < 145)) | ((GEN[2].AO = 73) & (GEN[2].DP < 147)) | ((GEN[2].AO = 74) & (GEN[2].DP < 149)) | ((GEN  [2].AO = 75) & (GEN[2].DP < 151)) | ((GEN[2].AO = 76) & (GEN[2].DP < 153)) | ((GEN[2].AO = 77) & (GEN[2].DP <   155)) | ((GEN[2].AO = 78) & (GEN[2].DP < 157)) | ((GEN[2].AO = 79) & (GEN[2].DP < 159)) | (GEN[2].AO > 79)  ) & (   ((GEN[3].AO = 3) & (GEN[3].DP < 7)) | ((GEN[3].AO = 4) & (GEN[3].DP < 9)) | ((GEN[3].AO = 5) & (GEN[3].DP <   11)) | ((GEN[3].AO = 6) & (GEN[3].DP < 13)) | ((GEN[3].AO = 7) & (GEN[3].DP < 15)) | ((GEN[3].AO = 8) & (GEN  [3].DP < 17)) | ((GEN[3].AO = 9) & (GEN[3].DP < 19)) | ((GEN[3].AO = 10) & (GEN[3].DP < 21)) | ((GEN[3].AO =   11) & (GEN[3].DP < 23)) | ((GEN[3].AO = 12) & (GEN[3].DP < 25)) | ((GEN[3].AO = 13) & (GEN[3].DP < 27)) |   ((GEN[3].AO = 14) & (GEN[3].DP < 29)) | ((GEN[3].AO = 15) & (GEN[3].DP < 31)) | ((GEN[3].AO = 16) & (GEN  [3].DP < 33)) | ((GEN[3].AO = 17) & (GEN[3].DP < 35)) | ((GEN[3].AO = 18) & (GEN[3].DP < 37)) | ((GEN[3].AO =   19) & (GEN[3].DP < 39)) | ((GEN[3].AO = 20) & (GEN[3].DP < 41)) | ((GEN[3].AO = 21) & (GEN[3].DP < 43)) |   ((GEN[3].AO = 22) & (GEN[3].DP < 45)) | ((GEN[3].AO = 23) & (GEN[3].DP < 47)) | ((GEN[3].AO = 24) & (GEN  [3].DP < 49)) | ((GEN[3].AO = 25) & (GEN[3].DP < 51)) | ((GEN[3].AO = 26) & (GEN[3].DP < 53)) | ((GEN[3].AO =   27) & (GEN[3].DP < 55)) | ((GEN[3].AO = 28) & (GEN[3].DP < 57)) | ((GEN[3].AO = 29) & (GEN[3].DP < 59)) |   ((GEN[3].AO = 30) & (GEN[3].DP < 61)) | ((GEN[3].AO = 31) & (GEN[3].DP < 63)) | ((GEN[3].AO = 32) & (GEN  [3].DP < 65)) | ((GEN[3].AO = 33) & (GEN[3].DP < 67)) | ((GEN[3].AO = 34) & (GEN[3].DP < 69)) | ((GEN[3].AO =   35) & (GEN[3].DP < 71)) | ((GEN[3].AO = 36) & (GEN[3].DP < 73)) | ((GEN[3].AO = 37) & (GEN[3].DP < 75)) |   ((GEN[3].AO = 38) & (GEN[3].DP < 77)) | ((GEN[3].AO = 39) & (GEN[3].DP < 79)) | ((GEN[3].AO = 40) & (GEN  [3].DP < 81)) | ((GEN[3].AO = 41) & (GEN[3].DP < 83)) | ((GEN[3].AO = 42) & (GEN[3].DP < 85)) | ((GEN[3].AO =   43) & (GEN[3].DP < 87)) | ((GEN[3].AO = 44) & (GEN[3].DP < 89)) | ((GEN[3].AO = 45) & (GEN[3].DP < 91)) |   ((GEN[3].AO = 46) & (GEN[3].DP < 93)) | ((GEN[3].AO = 47) & (GEN[3].DP < 95)) | ((GEN[3].AO = 48) & (GEN  [3].DP < 97)) | ((GEN[3].AO = 49) & (GEN[3].DP < 99)) | ((GEN[3].AO = 50) & (GEN[3].DP < 101)) | ((GEN[3].AO   = 51) & (GEN[3].DP < 103)) | ((GEN[3].AO = 52) & (GEN[3].DP < 105)) | ((GEN[3].AO = 53) & (GEN[3].DP < 107))   | ((GEN[3].AO = 54) & (GEN[3].DP < 109)) | ((GEN[3].AO = 55) & (GEN[3].DP < 111)) | ((GEN[3].AO = 56) & (GEN  [3].DP < 113)) | ((GEN[3].AO = 57) & (GEN[3].DP < 115)) | ((GEN[3].AO = 58) & (GEN[3].DP < 117)) | ((GEN  [3].AO = 59) & (GEN[3].DP < 119)) | ((GEN[3].AO = 60) & (GEN[3].DP < 121)) | ((GEN[3].AO = 61) & (GEN[3].DP <   123)) | ((GEN[3].AO = 62) & (GEN[3].DP < 125)) | ((GEN[3].AO = 63) & (GEN[3].DP < 127)) | ((GEN[3].AO = 64) &   (GEN[3].DP < 129)) | ((GEN[3].AO = 65) & (GEN[3].DP < 131)) | ((GEN[3].AO = 66) & (GEN[3].DP < 133)) | ((GEN  [3].AO = 67) & (GEN[3].DP < 135)) | ((GEN[3].AO = 68) & (GEN[3].DP < 137)) | ((GEN[3].AO = 69) & (GEN[3].DP <   139)) | ((GEN[3].AO = 70) & (GEN[3].DP < 141)) | ((GEN[3].AO = 71) & (GEN[3].DP < 143)) | ((GEN[3].AO = 72) &   (GEN[3].DP < 145)) | ((GEN[3].AO = 73) & (GEN[3].DP < 147)) | ((GEN[3].AO = 74) & (GEN[3].DP < 149)) | ((GEN  [3].AO = 75) & (GEN[3].DP < 151)) | ((GEN[3].AO = 76) & (GEN[3].DP < 153)) | ((GEN[3].AO = 77) & (GEN[3].DP <   155)) | ((GEN[3].AO = 78) & (GEN[3].DP < 157)) | ((GEN[3].AO = 79) & (GEN[3].DP < 159)) | (GEN[3].AO > 79)  )  ) | (  (    (GEN[4].AO < 1) | ((GEN[4].AO = 1) & (GEN[4].DP > 6)) | ((GEN[4].AO = 2) & (GEN[4].DP > 12)) | ((GEN[4].AO =   3) & (GEN[4].DP > 19)) | ((GEN[4].AO = 4) & (GEN[4].DP > 26)) | ((GEN[4].AO = 5) & (GEN[4].DP > 32)) | ((GEN  [4].AO = 6) & (GEN[4].DP > 39)) | ((GEN[4].AO = 7) & (GEN[4].DP > 46)) | ((GEN[4].AO = 8) & (GEN[4].DP > 52))   | ((GEN[4].AO = 9) & (GEN[4].DP > 59)) | ((GEN[4].AO = 10) & (GEN[4].DP > 66)) | ((GEN[4].AO = 11) & (GEN  [4].DP > 72)) | ((GEN[4].AO = 12) & (GEN[4].DP > 79)) | ((GEN[4].AO = 13) & (GEN[4].DP > 86)) | ((GEN[4].AO =   14) & (GEN[4].DP > 92)) | ((GEN[4].AO = 15) & (GEN[4].DP > 99)) | ((GEN[4].AO = 16) & (GEN[4].DP > 106)) |   ((GEN[4].AO = 17) & (GEN[4].DP > 112)) | ((GEN[4].AO = 18) & (GEN[4].DP > 119)) | ((GEN[4].AO = 19) & (GEN  [4].DP > 126)) | ((GEN[4].AO = 20) & (GEN[4].DP > 132)) | ((GEN[4].AO = 21) & (GEN[4].DP > 139)) | ((GEN  [4].AO = 22) & (GEN[4].DP > 146)) | ((GEN[4].AO = 23) & (GEN[4].DP > 152)) | ((GEN[4].AO = 24) & (GEN[4].DP >   159)) | ((GEN[4].AO = 25) & (GEN[4].DP > 166)) | ((GEN[4].AO = 26) & (GEN[4].DP > 172)) | ((GEN[4].AO = 27) &   (GEN[4].DP > 179)) | ((GEN[4].AO = 28) & (GEN[4].DP > 186)) | ((GEN[4].AO = 29) & (GEN[4].DP > 192)) | ((GEN  [4].AO = 30) & (GEN[4].DP > 199))   ) & (    (GEN[5].AO < 1) | ((GEN[5].AO = 1) & (GEN[5].DP > 6)) | ((GEN[5].AO = 2) & (GEN[5].DP > 12)) | ((GEN[5].AO =   3) & (GEN[5].DP > 19)) | ((GEN[5].AO = 4) & (GEN[5].DP > 26)) | ((GEN[5].AO = 5) & (GEN[5].DP > 32)) | ((GEN  [5].AO = 6) & (GEN[5].DP > 39)) | ((GEN[5].AO = 7) & (GEN[5].DP > 46)) | ((GEN[5].AO = 8) & (GEN[5].DP > 52))   | ((GEN[5].AO = 9) & (GEN[5].DP > 59)) | ((GEN[5].AO = 10) & (GEN[5].DP > 66)) | ((GEN[5].AO = 11) & (GEN  [5].DP > 72)) | ((GEN[5].AO = 12) & (GEN[5].DP > 79)) | ((GEN[5].AO = 13) & (GEN[5].DP > 86)) | ((GEN[5].AO =   14) & (GEN[5].DP > 92)) | ((GEN[5].AO = 15) & (GEN[5].DP > 99)) | ((GEN[5].AO = 16) & (GEN[5].DP > 106)) |   ((GEN[5].AO = 17) & (GEN[5].DP > 112)) | ((GEN[5].AO = 18) & (GEN[5].DP > 119)) | ((GEN[5].AO = 19) & (GEN  [5].DP > 126)) | ((GEN[5].AO = 20) & (GEN[5].DP > 132)) | ((GEN[5].AO = 21) & (GEN[5].DP > 139)) | ((GEN  [5].AO = 22) & (GEN[5].DP > 146)) | ((GEN[5].AO = 23) & (GEN[5].DP > 152)) | ((GEN[5].AO = 24) & (GEN[5].DP >   159)) | ((GEN[5].AO = 25) & (GEN[5].DP > 166)) | ((GEN[5].AO = 26) & (GEN[5].DP > 172)) | ((GEN[5].AO = 27) &   (GEN[5].DP > 179)) | ((GEN[5].AO = 28) & (GEN[5].DP > 186)) | ((GEN[5].AO = 29) & (GEN[5].DP > 192)) | ((GEN  [5].AO = 30) & (GEN[5].DP > 199))   ) & (   ((GEN[0].AO = 4) & (GEN[0].DP < 8)) | ((GEN[0].AO = 5) & (GEN[0].DP < 9)) | ((GEN[0].AO = 6) & (GEN[0].DP <   11)) | ((GEN[0].AO = 7) & (GEN[0].DP < 13)) | ((GEN[0].AO = 8) & (GEN[0].DP < 14)) | ((GEN[0].AO = 9) & (GEN  [0].DP < 16)) | ((GEN[0].AO = 10) & (GEN[0].DP < 18)) | ((GEN[0].AO = 11) & (GEN[0].DP < 19)) | ((GEN[0].AO =   12) & (GEN[0].DP < 21)) | ((GEN[0].AO = 13) & (GEN[0].DP < 23)) | ((GEN[0].AO = 14) & (GEN[0].DP < 24)) |   ((GEN[0].AO = 15) & (GEN[0].DP < 26)) | ((GEN[0].AO = 16) & (GEN[0].DP < 28)) | ((GEN[0].AO = 17) & (GEN  [0].DP < 29)) | ((GEN[0].AO = 18) & (GEN[0].DP < 31)) | ((GEN[0].AO = 19) & (GEN[0].DP < 33)) | ((GEN[0].AO =   20) & (GEN[0].DP < 34)) | ((GEN[0].AO = 21) & (GEN[0].DP < 36)) | ((GEN[0].AO = 22) & (GEN[0].DP < 38)) |   ((GEN[0].AO = 23) & (GEN[0].DP < 39)) | ((GEN[0].AO = 24) & (GEN[0].DP < 41)) | ((GEN[0].AO = 25) & (GEN  [0].DP < 43)) | ((GEN[0].AO = 26) & (GEN[0].DP < 44)) | ((GEN[0].AO = 27) & (GEN[0].DP < 46)) | ((GEN[0].AO =   28) & (GEN[0].DP < 48)) | ((GEN[0].AO = 29) & (GEN[0].DP < 49)) | ((GEN[0].AO = 30) & (GEN[0].DP < 51)) |   ((GEN[0].AO = 31) & (GEN[0].DP < 53)) | ((GEN[0].AO = 32) & (GEN[0].DP < 54)) | ((GEN[0].AO = 33) & (GEN  [0].DP < 56)) | ((GEN[0].AO = 34) & (GEN[0].DP < 58)) | ((GEN[0].AO = 35) & (GEN[0].DP < 59)) | ((GEN[0].AO =   36) & (GEN[0].DP < 61)) | ((GEN[0].AO = 37) & (GEN[0].DP < 63)) | ((GEN[0].AO = 38) & (GEN[0].DP < 64)) |   ((GEN[0].AO = 39) & (GEN[0].DP < 66)) | ((GEN[0].AO = 40) & (GEN[0].DP < 68)) | ((GEN[0].AO = 41) & (GEN  [0].DP < 69)) | ((GEN[0].AO = 42) & (GEN[0].DP < 71)) | ((GEN[0].AO = 43) & (GEN[0].DP < 73)) | ((GEN[0].AO =   44) & (GEN[0].DP < 74)) | ((GEN[0].AO = 45) & (GEN[0].DP < 76)) | ((GEN[0].AO = 46) & (GEN[0].DP < 78)) |   ((GEN[0].AO = 47) & (GEN[0].DP < 79)) | ((GEN[0].AO = 48) & (GEN[0].DP < 81)) | ((GEN[0].AO = 49) & (GEN  [0].DP < 83)) | ((GEN[0].AO = 50) & (GEN[0].DP < 84)) | ((GEN[0].AO = 51) & (GEN[0].DP < 86)) | ((GEN[0].AO =   52) & (GEN[0].DP < 88)) | ((GEN[0].AO = 53) & (GEN[0].DP < 89)) | ((GEN[0].AO = 54) & (GEN[0].DP < 91)) |   ((GEN[0].AO = 55) & (GEN[0].DP < 93)) | ((GEN[0].AO = 56) & (GEN[0].DP < 94)) | ((GEN[0].AO = 57) & (GEN  [0].DP < 96)) | ((GEN[0].AO = 58) & (GEN[0].DP < 98)) | ((GEN[0].AO = 59) & (GEN[0].DP < 99)) | ((GEN[0].AO =   60) & (GEN[0].DP < 101)) | ((GEN[0].AO = 61) & (GEN[0].DP < 103)) | ((GEN[0].AO = 62) & (GEN[0].DP < 104)) |   ((GEN[0].AO = 63) & (GEN[0].DP < 106)) | ((GEN[0].AO = 64) & (GEN[0].DP < 108)) | ((GEN[0].AO = 65) & (GEN  [0].DP < 109)) | ((GEN[0].AO = 66) & (GEN[0].DP < 111)) | ((GEN[0].AO = 67) & (GEN[0].DP < 113)) | ((GEN  [0].AO = 68) & (GEN[0].DP < 114)) | ((GEN[0].AO = 69) & (GEN[0].DP < 116)) | ((GEN[0].AO = 70) & (GEN[0].DP <   118)) | ((GEN[0].AO = 71) & (GEN[0].DP < 119)) | ((GEN[0].AO = 72) & (GEN[0].DP < 121)) | ((GEN[0].AO = 73) &   (GEN[0].DP < 123)) | ((GEN[0].AO = 74) & (GEN[0].DP < 124)) | ((GEN[0].AO = 75) & (GEN[0].DP < 126)) | ((GEN  [0].AO = 76) & (GEN[0].DP < 128)) | ((GEN[0].AO = 77) & (GEN[0].DP < 129)) | ((GEN[0].AO = 78) & (GEN[0].DP <   131)) | ((GEN[0].AO = 79) & (GEN[0].DP < 133)) | ((GEN[0].AO = 80) & (GEN[0].DP < 134)) | ((GEN[0].AO = 81) &   (GEN[0].DP < 136)) | ((GEN[0].AO = 82) & (GEN[0].DP < 138)) | ((GEN[0].AO = 83) & (GEN[0].DP < 139)) | ((GEN  [0].AO = 84) & (GEN[0].DP < 141)) | ((GEN[0].AO = 85) & (GEN[0].DP < 143)) | ((GEN[0].AO = 86) & (GEN[0].DP <   144)) | ((GEN[0].AO = 87) & (GEN[0].DP < 146)) | ((GEN[0].AO = 88) & (GEN[0].DP < 148)) | ((GEN[0].AO = 89) &   (GEN[0].DP < 149)) | ((GEN[0].AO = 90) & (GEN[0].DP < 151)) | ((GEN[0].AO = 91) & (GEN[0].DP < 153)) | ((GEN  [0].AO = 92) & (GEN[0].DP < 154)) | ((GEN[0].AO = 93) & (GEN[0].DP < 156)) | ((GEN[0].AO = 94) & (GEN[0].DP <   158)) | ((GEN[0].AO = 95) & (GEN[0].DP < 159)) | (GEN[0].AO > 95)  ) & (   ((GEN[1].AO = 4) & (GEN[1].DP < 8)) | ((GEN[1].AO = 5) & (GEN[1].DP < 9)) | ((GEN[1].AO = 6) & (GEN[1].DP <   11)) | ((GEN[1].AO = 7) & (GEN[1].DP < 13)) | ((GEN[1].AO = 8) & (GEN[1].DP < 14)) | ((GEN[1].AO = 9) & (GEN  [1].DP < 16)) | ((GEN[1].AO = 10) & (GEN[1].DP < 18)) | ((GEN[1].AO = 11) & (GEN[1].DP < 19)) | ((GEN[1].AO =   12) & (GEN[1].DP < 21)) | ((GEN[1].AO = 13) & (GEN[1].DP < 23)) | ((GEN[1].AO = 14) & (GEN[1].DP < 24)) |   ((GEN[1].AO = 15) & (GEN[1].DP < 26)) | ((GEN[1].AO = 16) & (GEN[1].DP < 28)) | ((GEN[1].AO = 17) & (GEN  [1].DP < 29)) | ((GEN[1].AO = 18) & (GEN[1].DP < 31)) | ((GEN[1].AO = 19) & (GEN[1].DP < 33)) | ((GEN[1].AO =   20) & (GEN[1].DP < 34)) | ((GEN[1].AO = 21) & (GEN[1].DP < 36)) | ((GEN[1].AO = 22) & (GEN[1].DP < 38)) |   ((GEN[1].AO = 23) & (GEN[1].DP < 39)) | ((GEN[1].AO = 24) & (GEN[1].DP < 41)) | ((GEN[1].AO = 25) & (GEN  [1].DP < 43)) | ((GEN[1].AO = 26) & (GEN[1].DP < 44)) | ((GEN[1].AO = 27) & (GEN[1].DP < 46)) | ((GEN[1].AO =   28) & (GEN[1].DP < 48)) | ((GEN[1].AO = 29) & (GEN[1].DP < 49)) | ((GEN[1].AO = 30) & (GEN[1].DP < 51)) |   ((GEN[1].AO = 31) & (GEN[1].DP < 53)) | ((GEN[1].AO = 32) & (GEN[1].DP < 54)) | ((GEN[1].AO = 33) & (GEN  [1].DP < 56)) | ((GEN[1].AO = 34) & (GEN[1].DP < 58)) | ((GEN[1].AO = 35) & (GEN[1].DP < 59)) | ((GEN[1].AO =   36) & (GEN[1].DP < 61)) | ((GEN[1].AO = 37) & (GEN[1].DP < 63)) | ((GEN[1].AO = 38) & (GEN[1].DP < 64)) |   ((GEN[1].AO = 39) & (GEN[1].DP < 66)) | ((GEN[1].AO = 40) & (GEN[1].DP < 68)) | ((GEN[1].AO = 41) & (GEN  [1].DP < 69)) | ((GEN[1].AO = 42) & (GEN[1].DP < 71)) | ((GEN[1].AO = 43) & (GEN[1].DP < 73)) | ((GEN[1].AO =   44) & (GEN[1].DP < 74)) | ((GEN[1].AO = 45) & (GEN[1].DP < 76)) | ((GEN[1].AO = 46) & (GEN[1].DP < 78)) |   ((GEN[1].AO = 47) & (GEN[1].DP < 79)) | ((GEN[1].AO = 48) & (GEN[1].DP < 81)) | ((GEN[1].AO = 49) & (GEN  [1].DP < 83)) | ((GEN[1].AO = 50) & (GEN[1].DP < 84)) | ((GEN[1].AO = 51) & (GEN[1].DP < 86)) | ((GEN[1].AO =   52) & (GEN[1].DP < 88)) | ((GEN[1].AO = 53) & (GEN[1].DP < 89)) | ((GEN[1].AO = 54) & (GEN[1].DP < 91)) |   ((GEN[1].AO = 55) & (GEN[1].DP < 93)) | ((GEN[1].AO = 56) & (GEN[1].DP < 94)) | ((GEN[1].AO = 57) & (GEN  [1].DP < 96)) | ((GEN[1].AO = 58) & (GEN[1].DP < 98)) | ((GEN[1].AO = 59) & (GEN[1].DP < 99)) | ((GEN[1].AO =   60) & (GEN[1].DP < 101)) | ((GEN[1].AO = 61) & (GEN[1].DP < 103)) | ((GEN[1].AO = 62) & (GEN[1].DP < 104)) |   ((GEN[1].AO = 63) & (GEN[1].DP < 106)) | ((GEN[1].AO = 64) & (GEN[1].DP < 108)) | ((GEN[1].AO = 65) & (GEN  [1].DP < 109)) | ((GEN[1].AO = 66) & (GEN[1].DP < 111)) | ((GEN[1].AO = 67) & (GEN[1].DP < 113)) | ((GEN  [1].AO = 68) & (GEN[1].DP < 114)) | ((GEN[1].AO = 69) & (GEN[1].DP < 116)) | ((GEN[1].AO = 70) & (GEN[1].DP <   118)) | ((GEN[1].AO = 71) & (GEN[1].DP < 119)) | ((GEN[1].AO = 72) & (GEN[1].DP < 121)) | ((GEN[1].AO = 73) &   (GEN[1].DP < 123)) | ((GEN[1].AO = 74) & (GEN[1].DP < 124)) | ((GEN[1].AO = 75) & (GEN[1].DP < 126)) | ((GEN  [1].AO = 76) & (GEN[1].DP < 128)) | ((GEN[1].AO = 77) & (GEN[1].DP < 129)) | ((GEN[1].AO = 78) & (GEN[1].DP <   131)) | ((GEN[1].AO = 79) & (GEN[1].DP < 133)) | ((GEN[1].AO = 80) & (GEN[1].DP < 134)) | ((GEN[1].AO = 81) &   (GEN[1].DP < 136)) | ((GEN[1].AO = 82) & (GEN[1].DP < 138)) | ((GEN[1].AO = 83) & (GEN[1].DP < 139)) | ((GEN  [1].AO = 84) & (GEN[1].DP < 141)) | ((GEN[1].AO = 85) & (GEN[1].DP < 143)) | ((GEN[1].AO = 86) & (GEN[1].DP <   144)) | ((GEN[1].AO = 87) & (GEN[1].DP < 146)) | ((GEN[1].AO = 88) & (GEN[1].DP < 148)) | ((GEN[1].AO = 89) &   (GEN[1].DP < 149)) | ((GEN[1].AO = 90) & (GEN[1].DP < 151)) | ((GEN[1].AO = 91) & (GEN[1].DP < 153)) | ((GEN  [1].AO = 92) & (GEN[1].DP < 154)) | ((GEN[1].AO = 93) & (GEN[1].DP < 156)) | ((GEN[1].AO = 94) & (GEN[1].DP <   158)) | ((GEN[1].AO = 95) & (GEN[1].DP < 159)) | (GEN[1].AO > 95)  ) & (   ((GEN[2].AO = 4) & (GEN[2].DP < 8)) | ((GEN[2].AO = 5) & (GEN[2].DP < 9)) | ((GEN[2].AO = 6) & (GEN[2].DP <   11)) | ((GEN[2].AO = 7) & (GEN[2].DP < 13)) | ((GEN[2].AO = 8) & (GEN[2].DP < 14)) | ((GEN[2].AO = 9) & (GEN  [2].DP < 16)) | ((GEN[2].AO = 10) & (GEN[2].DP < 18)) | ((GEN[2].AO = 11) & (GEN[2].DP < 19)) | ((GEN[2].AO =   12) & (GEN[2].DP < 21)) | ((GEN[2].AO = 13) & (GEN[2].DP < 23)) | ((GEN[2].AO = 14) & (GEN[2].DP < 24)) |   ((GEN[2].AO = 15) & (GEN[2].DP < 26)) | ((GEN[2].AO = 16) & (GEN[2].DP < 28)) | ((GEN[2].AO = 17) & (GEN  [2].DP < 29)) | ((GEN[2].AO = 18) & (GEN[2].DP < 31)) | ((GEN[2].AO = 19) & (GEN[2].DP < 33)) | ((GEN[2].AO =   20) & (GEN[2].DP < 34)) | ((GEN[2].AO = 21) & (GEN[2].DP < 36)) | ((GEN[2].AO = 22) & (GEN[2].DP < 38)) |   ((GEN[2].AO = 23) & (GEN[2].DP < 39)) | ((GEN[2].AO = 24) & (GEN[2].DP < 41)) | ((GEN[2].AO = 25) & (GEN  [2].DP < 43)) | ((GEN[2].AO = 26) & (GEN[2].DP < 44)) | ((GEN[2].AO = 27) & (GEN[2].DP < 46)) | ((GEN[2].AO =   28) & (GEN[2].DP < 48)) | ((GEN[2].AO = 29) & (GEN[2].DP < 49)) | ((GEN[2].AO = 30) & (GEN[2].DP < 51)) |   ((GEN[2].AO = 31) & (GEN[2].DP < 53)) | ((GEN[2].AO = 32) & (GEN[2].DP < 54)) | ((GEN[2].AO = 33) & (GEN  [2].DP < 56)) | ((GEN[2].AO = 34) & (GEN[2].DP < 58)) | ((GEN[2].AO = 35) & (GEN[2].DP < 59)) | ((GEN[2].AO =   36) & (GEN[2].DP < 61)) | ((GEN[2].AO = 37) & (GEN[2].DP < 63)) | ((GEN[2].AO = 38) & (GEN[2].DP < 64)) |   ((GEN[2].AO = 39) & (GEN[2].DP < 66)) | ((GEN[2].AO = 40) & (GEN[2].DP < 68)) | ((GEN[2].AO = 41) & (GEN  [2].DP < 69)) | ((GEN[2].AO = 42) & (GEN[2].DP < 71)) | ((GEN[2].AO = 43) & (GEN[2].DP < 73)) | ((GEN[2].AO =   44) & (GEN[2].DP < 74)) | ((GEN[2].AO = 45) & (GEN[2].DP < 76)) | ((GEN[2].AO = 46) & (GEN[2].DP < 78)) |   ((GEN[2].AO = 47) & (GEN[2].DP < 79)) | ((GEN[2].AO = 48) & (GEN[2].DP < 81)) | ((GEN[2].AO = 49) & (GEN  [2].DP < 83)) | ((GEN[2].AO = 50) & (GEN[2].DP < 84)) | ((GEN[2].AO = 51) & (GEN[2].DP < 86)) | ((GEN[2].AO =   52) & (GEN[2].DP < 88)) | ((GEN[2].AO = 53) & (GEN[2].DP < 89)) | ((GEN[2].AO = 54) & (GEN[2].DP < 91)) |   ((GEN[2].AO = 55) & (GEN[2].DP < 93)) | ((GEN[2].AO = 56) & (GEN[2].DP < 94)) | ((GEN[2].AO = 57) & (GEN  [2].DP < 96)) | ((GEN[2].AO = 58) & (GEN[2].DP < 98)) | ((GEN[2].AO = 59) & (GEN[2].DP < 99)) | ((GEN[2].AO =   60) & (GEN[2].DP < 101)) | ((GEN[2].AO = 61) & (GEN[2].DP < 103)) | ((GEN[2].AO = 62) & (GEN[2].DP < 104)) |   ((GEN[2].AO = 63) & (GEN[2].DP < 106)) | ((GEN[2].AO = 64) & (GEN[2].DP < 108)) | ((GEN[2].AO = 65) & (GEN  [2].DP < 109)) | ((GEN[2].AO = 66) & (GEN[2].DP < 111)) | ((GEN[2].AO = 67) & (GEN[2].DP < 113)) | ((GEN  [2].AO = 68) & (GEN[2].DP < 114)) | ((GEN[2].AO = 69) & (GEN[2].DP < 116)) | ((GEN[2].AO = 70) & (GEN[2].DP <   118)) | ((GEN[2].AO = 71) & (GEN[2].DP < 119)) | ((GEN[2].AO = 72) & (GEN[2].DP < 121)) | ((GEN[2].AO = 73) &   (GEN[2].DP < 123)) | ((GEN[2].AO = 74) & (GEN[2].DP < 124)) | ((GEN[2].AO = 75) & (GEN[2].DP < 126)) | ((GEN  [2].AO = 76) & (GEN[2].DP < 128)) | ((GEN[2].AO = 77) & (GEN[2].DP < 129)) | ((GEN[2].AO = 78) & (GEN[2].DP <   131)) | ((GEN[2].AO = 79) & (GEN[2].DP < 133)) | ((GEN[2].AO = 80) & (GEN[2].DP < 134)) | ((GEN[2].AO = 81) &   (GEN[2].DP < 136)) | ((GEN[2].AO = 82) & (GEN[2].DP < 138)) | ((GEN[2].AO = 83) & (GEN[2].DP < 139)) | ((GEN  [2].AO = 84) & (GEN[2].DP < 141)) | ((GEN[2].AO = 85) & (GEN[2].DP < 143)) | ((GEN[2].AO = 86) & (GEN[2].DP <   144)) | ((GEN[2].AO = 87) & (GEN[2].DP < 146)) | ((GEN[2].AO = 88) & (GEN[2].DP < 148)) | ((GEN[2].AO = 89) &   (GEN[2].DP < 149)) | ((GEN[2].AO = 90) & (GEN[2].DP < 151)) | ((GEN[2].AO = 91) & (GEN[2].DP < 153)) | ((GEN  [2].AO = 92) & (GEN[2].DP < 154)) | ((GEN[2].AO = 93) & (GEN[2].DP < 156)) | ((GEN[2].AO = 94) & (GEN[2].DP <   158)) | ((GEN[2].AO = 95) & (GEN[2].DP < 159)) | (GEN[2].AO > 95)  ) & (   ((GEN[3].AO = 4) & (GEN[3].DP < 8)) | ((GEN[3].AO = 5) & (GEN[3].DP < 9)) | ((GEN[3].AO = 6) & (GEN[3].DP <   11)) | ((GEN[3].AO = 7) & (GEN[3].DP < 13)) | ((GEN[3].AO = 8) & (GEN[3].DP < 14)) | ((GEN[3].AO = 9) & (GEN  [3].DP < 16)) | ((GEN[3].AO = 10) & (GEN[3].DP < 18)) | ((GEN[3].AO = 11) & (GEN[3].DP < 19)) | ((GEN[3].AO =   12) & (GEN[3].DP < 21)) | ((GEN[3].AO = 13) & (GEN[3].DP < 23)) | ((GEN[3].AO = 14) & (GEN[3].DP < 24)) |   ((GEN[3].AO = 15) & (GEN[3].DP < 26)) | ((GEN[3].AO = 16) & (GEN[3].DP < 28)) | ((GEN[3].AO = 17) & (GEN  [3].DP < 29)) | ((GEN[3].AO = 18) & (GEN[3].DP < 31)) | ((GEN[3].AO = 19) & (GEN[3].DP < 33)) | ((GEN[3].AO =   20) & (GEN[3].DP < 34)) | ((GEN[3].AO = 21) & (GEN[3].DP < 36)) | ((GEN[3].AO = 22) & (GEN[3].DP < 38)) |   ((GEN[3].AO = 23) & (GEN[3].DP < 39)) | ((GEN[3].AO = 24) & (GEN[3].DP < 41)) | ((GEN[3].AO = 25) & (GEN  [3].DP < 43)) | ((GEN[3].AO = 26) & (GEN[3].DP < 44)) | ((GEN[3].AO = 27) & (GEN[3].DP < 46)) | ((GEN[3].AO =   28) & (GEN[3].DP < 48)) | ((GEN[3].AO = 29) & (GEN[3].DP < 49)) | ((GEN[3].AO = 30) & (GEN[3].DP < 51)) |   ((GEN[3].AO = 31) & (GEN[3].DP < 53)) | ((GEN[3].AO = 32) & (GEN[3].DP < 54)) | ((GEN[3].AO = 33) & (GEN  [3].DP < 56)) | ((GEN[3].AO = 34) & (GEN[3].DP < 58)) | ((GEN[3].AO = 35) & (GEN[3].DP < 59)) | ((GEN[3].AO =   36) & (GEN[3].DP < 61)) | ((GEN[3].AO = 37) & (GEN[3].DP < 63)) | ((GEN[3].AO = 38) & (GEN[3].DP < 64)) |   ((GEN[3].AO = 39) & (GEN[3].DP < 66)) | ((GEN[3].AO = 40) & (GEN[3].DP < 68)) | ((GEN[3].AO = 41) & (GEN  [3].DP < 69)) | ((GEN[3].AO = 42) & (GEN[3].DP < 71)) | ((GEN[3].AO = 43) & (GEN[3].DP < 73)) | ((GEN[3].AO =   44) & (GEN[3].DP < 74)) | ((GEN[3].AO = 45) & (GEN[3].DP < 76)) | ((GEN[3].AO = 46) & (GEN[3].DP < 78)) |   ((GEN[3].AO = 47) & (GEN[3].DP < 79)) | ((GEN[3].AO = 48) & (GEN[3].DP < 81)) | ((GEN[3].AO = 49) & (GEN  [3].DP < 83)) | ((GEN[3].AO = 50) & (GEN[3].DP < 84)) | ((GEN[3].AO = 51) & (GEN[3].DP < 86)) | ((GEN[3].AO =   52) & (GEN[3].DP < 88)) | ((GEN[3].AO = 53) & (GEN[3].DP < 89)) | ((GEN[3].AO = 54) & (GEN[3].DP < 91)) |   ((GEN[3].AO = 55) & (GEN[3].DP < 93)) | ((GEN[3].AO = 56) & (GEN[3].DP < 94)) | ((GEN[3].AO = 57) & (GEN  [3].DP < 96)) | ((GEN[3].AO = 58) & (GEN[3].DP < 98)) | ((GEN[3].AO = 59) & (GEN[3].DP < 99)) | ((GEN[3].AO =   60) & (GEN[3].DP < 101)) | ((GEN[3].AO = 61) & (GEN[3].DP < 103)) | ((GEN[3].AO = 62) & (GEN[3].DP < 104)) |   ((GEN[3].AO = 63) & (GEN[3].DP < 106)) | ((GEN[3].AO = 64) & (GEN[3].DP < 108)) | ((GEN[3].AO = 65) & (GEN  [3].DP < 109)) | ((GEN[3].AO = 66) & (GEN[3].DP < 111)) | ((GEN[3].AO = 67) & (GEN[3].DP < 113)) | ((GEN  [3].AO = 68) & (GEN[3].DP < 114)) | ((GEN[3].AO = 69) & (GEN[3].DP < 116)) | ((GEN[3].AO = 70) & (GEN[3].DP <   118)) | ((GEN[3].AO = 71) & (GEN[3].DP < 119)) | ((GEN[3].AO = 72) & (GEN[3].DP < 121)) | ((GEN[3].AO = 73) &   (GEN[3].DP < 123)) | ((GEN[3].AO = 74) & (GEN[3].DP < 124)) | ((GEN[3].AO = 75) & (GEN[3].DP < 126)) | ((GEN  [3].AO = 76) & (GEN[3].DP < 128)) | ((GEN[3].AO = 77) & (GEN[3].DP < 129)) | ((GEN[3].AO = 78) & (GEN[3].DP <   131)) | ((GEN[3].AO = 79) & (GEN[3].DP < 133)) | ((GEN[3].AO = 80) & (GEN[3].DP < 134)) | ((GEN[3].AO = 81) &   (GEN[3].DP < 136)) | ((GEN[3].AO = 82) & (GEN[3].DP < 138)) | ((GEN[3].AO = 83) & (GEN[3].DP < 139)) | ((GEN  [3].AO = 84) & (GEN[3].DP < 141)) | ((GEN[3].AO = 85) & (GEN[3].DP < 143)) | ((GEN[3].AO = 86) & (GEN[3].DP <   144)) | ((GEN[3].AO = 87) & (GEN[3].DP < 146)) | ((GEN[3].AO = 88) & (GEN[3].DP < 148)) | ((GEN[3].AO = 89) &   (GEN[3].DP < 149)) | ((GEN[3].AO = 90) & (GEN[3].DP < 151)) | ((GEN[3].AO = 91) & (GEN[3].DP < 153)) | ((GEN  [3].AO = 92) & (GEN[3].DP < 154)) | ((GEN[3].AO = 93) & (GEN[3].DP < 156)) | ((GEN[3].AO = 94) & (GEN[3].DP <   158)) | ((GEN[3].AO = 95) & (GEN[3].DP < 159)) | (GEN[3].AO > 95)  )  )  )\\\"\", \"__rerun_remap_job_id__\": null, \"filtering\": \"{\\\"mode\\\": \\\"entries\\\", \\\"__current_case__\\\": 0}\", \"input\": \"{\\\"__class__\\\": \\\"RuntimeValue\\\"}\"}", 
            "tool_version": "4.3.0", 
            "type": "tool", 
            "uuid": "d449e7fe-b6dd-46df-be1d-8c152f44984a", 
            "workflow_outputs": []
        }, 
        "19": {
            "annotation": "", 
            "content_id": "toolshed.g2.bx.psu.edu/repos/iuc/snpsift/snpSift_filter/4.3.0", 
            "errors": null, 
            "id": 19, 
            "input_connections": {
                "input": {
                    "id": 9, 
                    "output_name": "snpeff_output"
                }
            }, 
            "inputs": [
                {
                    "description": "runtime parameter for tool SnpSift Filter", 
                    "name": "input"
                }
            ], 
            "label": "Variants in C1", 
            "name": "SnpSift Filter", 
            "outputs": [
                {
                    "name": "output", 
                    "type": "vcf"
                }
            ], 
            "position": {
                "left": 1017, 
                "top": 3003
            }, 
            "post_job_actions": {
                "RenameDatasetActionoutput": {
                    "action_arguments": {
                        "newname": "Variants in C1"
                    }, 
                    "action_type": "RenameDatasetAction", 
                    "output_name": "output"
                }, 
                "TagDatasetActionoutput": {
                    "action_arguments": {
                        "tags": "Clones"
                    }, 
                    "action_type": "TagDatasetAction", 
                    "output_name": "output"
                }
            }, 
            "tool_id": "toolshed.g2.bx.psu.edu/repos/iuc/snpsift/snpSift_filter/4.3.0", 
            "tool_shed_repository": {
                "changeset_revision": "b04635ebfab0", 
                "name": "snpsift", 
                "owner": "iuc", 
                "tool_shed": "toolshed.g2.bx.psu.edu"
            }, 
            "tool_state": "{\"__page__\": null, \"inverse\": \"\\\"true\\\"\", \"expr\": \"\\\"(  (    (GEN[0].AO < 1) | ((GEN[0].AO = 1) & (GEN[0].DP > 9)) | ((GEN[0].AO = 2) & (GEN[0].DP > 19)) | ((GEN[0].AO =   3) & (GEN[0].DP > 29)) | ((GEN[0].AO = 4) & (GEN[0].DP > 39)) | ((GEN[0].AO = 5) & (GEN[0].DP > 49)) | ((GEN  [0].AO = 6) & (GEN[0].DP > 59)) | ((GEN[0].AO = 7) & (GEN[0].DP > 69)) | ((GEN[0].AO = 8) & (GEN[0].DP > 79))   | ((GEN[0].AO = 9) & (GEN[0].DP > 89)) | ((GEN[0].AO = 10) & (GEN[0].DP > 99)) | ((GEN[0].AO = 11) & (GEN  [0].DP > 109)) | ((GEN[0].AO = 12) & (GEN[0].DP > 119)) | ((GEN[0].AO = 13) & (GEN[0].DP > 129)) | ((GEN  [0].AO = 14) & (GEN[0].DP > 139)) | ((GEN[0].AO = 15) & (GEN[0].DP > 149)) | ((GEN[0].AO = 16) & (GEN[0].DP >   159)) | ((GEN[0].AO = 17) & (GEN[0].DP > 169)) | ((GEN[0].AO = 18) & (GEN[0].DP > 179)) | ((GEN[0].AO = 19) &   (GEN[0].DP > 189)) | ((GEN[0].AO = 20) & (GEN[0].DP > 199))  ) & (    (GEN[1].AO < 1) | ((GEN[1].AO = 1) & (GEN[1].DP > 9)) | ((GEN[1].AO = 2) & (GEN[1].DP > 19)) | ((GEN[1].AO =   3) & (GEN[1].DP > 29)) | ((GEN[1].AO = 4) & (GEN[1].DP > 39)) | ((GEN[1].AO = 5) & (GEN[1].DP > 49)) | ((GEN  [1].AO = 6) & (GEN[1].DP > 59)) | ((GEN[1].AO = 7) & (GEN[1].DP > 69)) | ((GEN[1].AO = 8) & (GEN[1].DP > 79))   | ((GEN[1].AO = 9) & (GEN[1].DP > 89)) | ((GEN[1].AO = 10) & (GEN[1].DP > 99)) | ((GEN[1].AO = 11) & (GEN  [1].DP > 109)) | ((GEN[1].AO = 12) & (GEN[1].DP > 119)) | ((GEN[1].AO = 13) & (GEN[1].DP > 129)) | ((GEN  [1].AO = 14) & (GEN[1].DP > 139)) | ((GEN[1].AO = 15) & (GEN[1].DP > 149)) | ((GEN[1].AO = 16) & (GEN[1].DP >   159)) | ((GEN[1].AO = 17) & (GEN[1].DP > 169)) | ((GEN[1].AO = 18) & (GEN[1].DP > 179)) | ((GEN[1].AO = 19) &   (GEN[1].DP > 189)) | ((GEN[1].AO = 20) & (GEN[1].DP > 199))  )  ) | (  ( ( (    (GEN[0].AO < 1) | ((GEN[0].AO = 1) & (GEN[0].DP > 6)) | ((GEN[0].AO = 2) & (GEN[0].DP > 12)) | ((GEN[0].AO =   3) & (GEN[0].DP > 19)) | ((GEN[0].AO = 4) & (GEN[0].DP > 26)) | ((GEN[0].AO = 5) & (GEN[0].DP > 32)) | ((GEN  [0].AO = 6) & (GEN[0].DP > 39)) | ((GEN[0].AO = 7) & (GEN[0].DP > 46)) | ((GEN[0].AO = 8) & (GEN[0].DP > 52))   | ((GEN[0].AO = 9) & (GEN[0].DP > 59)) | ((GEN[0].AO = 10) & (GEN[0].DP > 66)) | ((GEN[0].AO = 11) & (GEN  [0].DP > 72)) | ((GEN[0].AO = 12) & (GEN[0].DP > 79)) | ((GEN[0].AO = 13) & (GEN[0].DP > 86)) | ((GEN[0].AO =   14) & (GEN[0].DP > 92)) | ((GEN[0].AO = 15) & (GEN[0].DP > 99)) | ((GEN[0].AO = 16) & (GEN[0].DP > 106)) |   ((GEN[0].AO = 17) & (GEN[0].DP > 112)) | ((GEN[0].AO = 18) & (GEN[0].DP > 119)) | ((GEN[0].AO = 19) & (GEN  [0].DP > 126)) | ((GEN[0].AO = 20) & (GEN[0].DP > 132)) | ((GEN[0].AO = 21) & (GEN[0].DP > 139)) | ((GEN  [0].AO = 22) & (GEN[0].DP > 146)) | ((GEN[0].AO = 23) & (GEN[0].DP > 152)) | ((GEN[0].AO = 24) & (GEN[0].DP >   159)) | ((GEN[0].AO = 25) & (GEN[0].DP > 166)) | ((GEN[0].AO = 26) & (GEN[0].DP > 172)) | ((GEN[0].AO = 27) &   (GEN[0].DP > 179)) | ((GEN[0].AO = 28) & (GEN[0].DP > 186)) | ((GEN[0].AO = 29) & (GEN[0].DP > 192)) | ((GEN  [0].AO = 30) & (GEN[0].DP > 199))   ) & (GEN[1].AO = 0) ) | ( (    (GEN[1].AO < 1) | ((GEN[1].AO = 1) & (GEN[1].DP > 6)) | ((GEN[1].AO = 2) & (GEN[1].DP > 12)) | ((GEN[1].AO =   3) & (GEN[1].DP > 19)) | ((GEN[1].AO = 4) & (GEN[1].DP > 26)) | ((GEN[1].AO = 5) & (GEN[1].DP > 32)) | ((GEN  [1].AO = 6) & (GEN[1].DP > 39)) | ((GEN[1].AO = 7) & (GEN[1].DP > 46)) | ((GEN[1].AO = 8) & (GEN[1].DP > 52))   | ((GEN[1].AO = 9) & (GEN[1].DP > 59)) | ((GEN[1].AO = 10) & (GEN[1].DP > 66)) | ((GEN[1].AO = 11) & (GEN  [1].DP > 72)) | ((GEN[1].AO = 12) & (GEN[1].DP > 79)) | ((GEN[1].AO = 13) & (GEN[1].DP > 86)) | ((GEN[1].AO =   14) & (GEN[1].DP > 92)) | ((GEN[1].AO = 15) & (GEN[1].DP > 99)) | ((GEN[1].AO = 16) & (GEN[1].DP > 106)) |   ((GEN[1].AO = 17) & (GEN[1].DP > 112)) | ((GEN[1].AO = 18) & (GEN[1].DP > 119)) | ((GEN[1].AO = 19) & (GEN  [1].DP > 126)) | ((GEN[1].AO = 20) & (GEN[1].DP > 132)) | ((GEN[1].AO = 21) & (GEN[1].DP > 139)) | ((GEN  [1].AO = 22) & (GEN[1].DP > 146)) | ((GEN[1].AO = 23) & (GEN[1].DP > 152)) | ((GEN[1].AO = 24) & (GEN[1].DP >   159)) | ((GEN[1].AO = 25) & (GEN[1].DP > 166)) | ((GEN[1].AO = 26) & (GEN[1].DP > 172)) | ((GEN[1].AO = 27) &   (GEN[1].DP > 179)) | ((GEN[1].AO = 28) & (GEN[1].DP > 186)) | ((GEN[1].AO = 29) & (GEN[1].DP > 192)) | ((GEN  [1].AO = 30) & (GEN[1].DP > 199))   ) & (GEN[0].AO = 0) ) )   &  (   ((GEN[2].AO = 3) & (GEN[2].DP < 9)) | ((GEN[2].AO = 4) & (GEN[2].DP < 11)) | ((GEN[2].AO = 5) & (GEN[2].DP <   14)) | ((GEN[2].AO = 6) & (GEN[2].DP < 16)) | ((GEN[2].AO = 7) & (GEN[2].DP < 19)) | ((GEN[2].AO = 8) & (GEN  [2].DP < 21)) | ((GEN[2].AO = 9) & (GEN[2].DP < 24)) | ((GEN[2].AO = 10) & (GEN[2].DP < 26)) | ((GEN[2].AO =   11) & (GEN[2].DP < 29)) | ((GEN[2].AO = 12) & (GEN[2].DP < 31)) | ((GEN[2].AO = 13) & (GEN[2].DP < 34)) |   ((GEN[2].AO = 14) & (GEN[2].DP < 36)) | ((GEN[2].AO = 15) & (GEN[2].DP < 39)) | ((GEN[2].AO = 16) & (GEN  [2].DP < 41)) | ((GEN[2].AO = 17) & (GEN[2].DP < 44)) | ((GEN[2].AO = 18) & (GEN[2].DP < 46)) | ((GEN[2].AO =   19) & (GEN[2].DP < 49)) | ((GEN[2].AO = 20) & (GEN[2].DP < 51)) | ((GEN[2].AO = 21) & (GEN[2].DP < 54)) |   ((GEN[2].AO = 22) & (GEN[2].DP < 56)) | ((GEN[2].AO = 23) & (GEN[2].DP < 59)) | ((GEN[2].AO = 24) & (GEN  [2].DP < 61)) | ((GEN[2].AO = 25) & (GEN[2].DP < 64)) | ((GEN[2].AO = 26) & (GEN[2].DP < 66)) | ((GEN[2].AO =   27) & (GEN[2].DP < 69)) | ((GEN[2].AO = 28) & (GEN[2].DP < 71)) | ((GEN[2].AO = 29) & (GEN[2].DP < 74)) |   ((GEN[2].AO = 30) & (GEN[2].DP < 76)) | ((GEN[2].AO = 31) & (GEN[2].DP < 79)) | ((GEN[2].AO = 32) & (GEN  [2].DP < 81)) | ((GEN[2].AO = 33) & (GEN[2].DP < 84)) | ((GEN[2].AO = 34) & (GEN[2].DP < 86)) | ((GEN[2].AO =   35) & (GEN[2].DP < 89)) | ((GEN[2].AO = 36) & (GEN[2].DP < 91)) | ((GEN[2].AO = 37) & (GEN[2].DP < 94)) |   ((GEN[2].AO = 38) & (GEN[2].DP < 96)) | ((GEN[2].AO = 39) & (GEN[2].DP < 99)) | ((GEN[2].AO = 40) & (GEN  [2].DP < 101)) | ((GEN[2].AO = 41) & (GEN[2].DP < 104)) | ((GEN[2].AO = 42) & (GEN[2].DP < 106)) | ((GEN  [2].AO = 43) & (GEN[2].DP < 109)) | ((GEN[2].AO = 44) & (GEN[2].DP < 111)) | ((GEN[2].AO = 45) & (GEN[2].DP <   114)) | ((GEN[2].AO = 46) & (GEN[2].DP < 116)) | ((GEN[2].AO = 47) & (GEN[2].DP < 119)) | ((GEN[2].AO = 48) &   (GEN[2].DP < 121)) | ((GEN[2].AO = 49) & (GEN[2].DP < 124)) | ((GEN[2].AO = 50) & (GEN[2].DP < 126)) | ((GEN  [2].AO = 51) & (GEN[2].DP < 129)) | ((GEN[2].AO = 52) & (GEN[2].DP < 131)) | ((GEN[2].AO = 53) & (GEN[2].DP <   134)) | ((GEN[2].AO = 54) & (GEN[2].DP < 136)) | ((GEN[2].AO = 55) & (GEN[2].DP < 139)) | ((GEN[2].AO = 56) &   (GEN[2].DP < 141)) | ((GEN[2].AO = 57) & (GEN[2].DP < 144)) | ((GEN[2].AO = 58) & (GEN[2].DP < 146)) | ((GEN  [2].AO = 59) & (GEN[2].DP < 149)) | ((GEN[2].AO = 60) & (GEN[2].DP < 151)) | ((GEN[2].AO = 61) & (GEN[2].DP <   154)) | ((GEN[2].AO = 62) & (GEN[2].DP < 156)) | ((GEN[2].AO = 63) & (GEN[2].DP < 159)) | (GEN[2].AO > 63)  ) & (   ((GEN[3].AO = 3) & (GEN[3].DP < 9)) | ((GEN[3].AO = 4) & (GEN[3].DP < 11)) | ((GEN[3].AO = 5) & (GEN[3].DP <   14)) | ((GEN[3].AO = 6) & (GEN[3].DP < 16)) | ((GEN[3].AO = 7) & (GEN[3].DP < 19)) | ((GEN[3].AO = 8) & (GEN  [3].DP < 21)) | ((GEN[3].AO = 9) & (GEN[3].DP < 24)) | ((GEN[3].AO = 10) & (GEN[3].DP < 26)) | ((GEN[3].AO =   11) & (GEN[3].DP < 29)) | ((GEN[3].AO = 12) & (GEN[3].DP < 31)) | ((GEN[3].AO = 13) & (GEN[3].DP < 34)) |   ((GEN[3].AO = 14) & (GEN[3].DP < 36)) | ((GEN[3].AO = 15) & (GEN[3].DP < 39)) | ((GEN[3].AO = 16) & (GEN  [3].DP < 41)) | ((GEN[3].AO = 17) & (GEN[3].DP < 44)) | ((GEN[3].AO = 18) & (GEN[3].DP < 46)) | ((GEN[3].AO =   19) & (GEN[3].DP < 49)) | ((GEN[3].AO = 20) & (GEN[3].DP < 51)) | ((GEN[3].AO = 21) & (GEN[3].DP < 54)) |   ((GEN[3].AO = 22) & (GEN[3].DP < 56)) | ((GEN[3].AO = 23) & (GEN[3].DP < 59)) | ((GEN[3].AO = 24) & (GEN  [3].DP < 61)) | ((GEN[3].AO = 25) & (GEN[3].DP < 64)) | ((GEN[3].AO = 26) & (GEN[3].DP < 66)) | ((GEN[3].AO =   27) & (GEN[3].DP < 69)) | ((GEN[3].AO = 28) & (GEN[3].DP < 71)) | ((GEN[3].AO = 29) & (GEN[3].DP < 74)) |   ((GEN[3].AO = 30) & (GEN[3].DP < 76)) | ((GEN[3].AO = 31) & (GEN[3].DP < 79)) | ((GEN[3].AO = 32) & (GEN  [3].DP < 81)) | ((GEN[3].AO = 33) & (GEN[3].DP < 84)) | ((GEN[3].AO = 34) & (GEN[3].DP < 86)) | ((GEN[3].AO =   35) & (GEN[3].DP < 89)) | ((GEN[3].AO = 36) & (GEN[3].DP < 91)) | ((GEN[3].AO = 37) & (GEN[3].DP < 94)) |   ((GEN[3].AO = 38) & (GEN[3].DP < 96)) | ((GEN[3].AO = 39) & (GEN[3].DP < 99)) | ((GEN[3].AO = 40) & (GEN  [3].DP < 101)) | ((GEN[3].AO = 41) & (GEN[3].DP < 104)) | ((GEN[3].AO = 42) & (GEN[3].DP < 106)) | ((GEN  [3].AO = 43) & (GEN[3].DP < 109)) | ((GEN[3].AO = 44) & (GEN[3].DP < 111)) | ((GEN[3].AO = 45) & (GEN[3].DP <   114)) | ((GEN[3].AO = 46) & (GEN[3].DP < 116)) | ((GEN[3].AO = 47) & (GEN[3].DP < 119)) | ((GEN[3].AO = 48) &   (GEN[3].DP < 121)) | ((GEN[3].AO = 49) & (GEN[3].DP < 124)) | ((GEN[3].AO = 50) & (GEN[3].DP < 126)) | ((GEN  [3].AO = 51) & (GEN[3].DP < 129)) | ((GEN[3].AO = 52) & (GEN[3].DP < 131)) | ((GEN[3].AO = 53) & (GEN[3].DP <   134)) | ((GEN[3].AO = 54) & (GEN[3].DP < 136)) | ((GEN[3].AO = 55) & (GEN[3].DP < 139)) | ((GEN[3].AO = 56) &   (GEN[3].DP < 141)) | ((GEN[3].AO = 57) & (GEN[3].DP < 144)) | ((GEN[3].AO = 58) & (GEN[3].DP < 146)) | ((GEN  [3].AO = 59) & (GEN[3].DP < 149)) | ((GEN[3].AO = 60) & (GEN[3].DP < 151)) | ((GEN[3].AO = 61) & (GEN[3].DP <   154)) | ((GEN[3].AO = 62) & (GEN[3].DP < 156)) | ((GEN[3].AO = 63) & (GEN[3].DP < 159)) | (GEN[3].AO > 63)  ) & (   ((GEN[4].AO = 3) & (GEN[4].DP < 9)) | ((GEN[4].AO = 4) & (GEN[4].DP < 11)) | ((GEN[4].AO = 5) & (GEN[4].DP <   14)) | ((GEN[4].AO = 6) & (GEN[4].DP < 16)) | ((GEN[4].AO = 7) & (GEN[4].DP < 19)) | ((GEN[4].AO = 8) & (GEN  [4].DP < 21)) | ((GEN[4].AO = 9) & (GEN[4].DP < 24)) | ((GEN[4].AO = 10) & (GEN[4].DP < 26)) | ((GEN[4].AO =   11) & (GEN[4].DP < 29)) | ((GEN[4].AO = 12) & (GEN[4].DP < 31)) | ((GEN[4].AO = 13) & (GEN[4].DP < 34)) |   ((GEN[4].AO = 14) & (GEN[4].DP < 36)) | ((GEN[4].AO = 15) & (GEN[4].DP < 39)) | ((GEN[4].AO = 16) & (GEN  [4].DP < 41)) | ((GEN[4].AO = 17) & (GEN[4].DP < 44)) | ((GEN[4].AO = 18) & (GEN[4].DP < 46)) | ((GEN[4].AO =   19) & (GEN[4].DP < 49)) | ((GEN[4].AO = 20) & (GEN[4].DP < 51)) | ((GEN[4].AO = 21) & (GEN[4].DP < 54)) |   ((GEN[4].AO = 22) & (GEN[4].DP < 56)) | ((GEN[4].AO = 23) & (GEN[4].DP < 59)) | ((GEN[4].AO = 24) & (GEN  [4].DP < 61)) | ((GEN[4].AO = 25) & (GEN[4].DP < 64)) | ((GEN[4].AO = 26) & (GEN[4].DP < 66)) | ((GEN[4].AO =   27) & (GEN[4].DP < 69)) | ((GEN[4].AO = 28) & (GEN[4].DP < 71)) | ((GEN[4].AO = 29) & (GEN[4].DP < 74)) |   ((GEN[4].AO = 30) & (GEN[4].DP < 76)) | ((GEN[4].AO = 31) & (GEN[4].DP < 79)) | ((GEN[4].AO = 32) & (GEN  [4].DP < 81)) | ((GEN[4].AO = 33) & (GEN[4].DP < 84)) | ((GEN[4].AO = 34) & (GEN[4].DP < 86)) | ((GEN[4].AO =   35) & (GEN[4].DP < 89)) | ((GEN[4].AO = 36) & (GEN[4].DP < 91)) | ((GEN[4].AO = 37) & (GEN[4].DP < 94)) |   ((GEN[4].AO = 38) & (GEN[4].DP < 96)) | ((GEN[4].AO = 39) & (GEN[4].DP < 99)) | ((GEN[4].AO = 40) & (GEN  [4].DP < 101)) | ((GEN[4].AO = 41) & (GEN[4].DP < 104)) | ((GEN[4].AO = 42) & (GEN[4].DP < 106)) | ((GEN  [4].AO = 43) & (GEN[4].DP < 109)) | ((GEN[4].AO = 44) & (GEN[4].DP < 111)) | ((GEN[4].AO = 45) & (GEN[4].DP <   114)) | ((GEN[4].AO = 46) & (GEN[4].DP < 116)) | ((GEN[4].AO = 47) & (GEN[4].DP < 119)) | ((GEN[4].AO = 48) &   (GEN[4].DP < 121)) | ((GEN[4].AO = 49) & (GEN[4].DP < 124)) | ((GEN[4].AO = 50) & (GEN[4].DP < 126)) | ((GEN  [4].AO = 51) & (GEN[4].DP < 129)) | ((GEN[4].AO = 52) & (GEN[4].DP < 131)) | ((GEN[4].AO = 53) & (GEN[4].DP <   134)) | ((GEN[4].AO = 54) & (GEN[4].DP < 136)) | ((GEN[4].AO = 55) & (GEN[4].DP < 139)) | ((GEN[4].AO = 56) &   (GEN[4].DP < 141)) | ((GEN[4].AO = 57) & (GEN[4].DP < 144)) | ((GEN[4].AO = 58) & (GEN[4].DP < 146)) | ((GEN  [4].AO = 59) & (GEN[4].DP < 149)) | ((GEN[4].AO = 60) & (GEN[4].DP < 151)) | ((GEN[4].AO = 61) & (GEN[4].DP <   154)) | ((GEN[4].AO = 62) & (GEN[4].DP < 156)) | ((GEN[4].AO = 63) & (GEN[4].DP < 159)) | (GEN[4].AO > 63)  ) & (   ((GEN[5].AO = 3) & (GEN[5].DP < 9)) | ((GEN[5].AO = 4) & (GEN[5].DP < 11)) | ((GEN[5].AO = 5) & (GEN[5].DP <   14)) | ((GEN[5].AO = 6) & (GEN[5].DP < 16)) | ((GEN[5].AO = 7) & (GEN[5].DP < 19)) | ((GEN[5].AO = 8) & (GEN  [5].DP < 21)) | ((GEN[5].AO = 9) & (GEN[5].DP < 24)) | ((GEN[5].AO = 10) & (GEN[5].DP < 26)) | ((GEN[5].AO =   11) & (GEN[5].DP < 29)) | ((GEN[5].AO = 12) & (GEN[5].DP < 31)) | ((GEN[5].AO = 13) & (GEN[5].DP < 34)) |   ((GEN[5].AO = 14) & (GEN[5].DP < 36)) | ((GEN[5].AO = 15) & (GEN[5].DP < 39)) | ((GEN[5].AO = 16) & (GEN  [5].DP < 41)) | ((GEN[5].AO = 17) & (GEN[5].DP < 44)) | ((GEN[5].AO = 18) & (GEN[5].DP < 46)) | ((GEN[5].AO =   19) & (GEN[5].DP < 49)) | ((GEN[5].AO = 20) & (GEN[5].DP < 51)) | ((GEN[5].AO = 21) & (GEN[5].DP < 54)) |   ((GEN[5].AO = 22) & (GEN[5].DP < 56)) | ((GEN[5].AO = 23) & (GEN[5].DP < 59)) | ((GEN[5].AO = 24) & (GEN  [5].DP < 61)) | ((GEN[5].AO = 25) & (GEN[5].DP < 64)) | ((GEN[5].AO = 26) & (GEN[5].DP < 66)) | ((GEN[5].AO =   27) & (GEN[5].DP < 69)) | ((GEN[5].AO = 28) & (GEN[5].DP < 71)) | ((GEN[5].AO = 29) & (GEN[5].DP < 74)) |   ((GEN[5].AO = 30) & (GEN[5].DP < 76)) | ((GEN[5].AO = 31) & (GEN[5].DP < 79)) | ((GEN[5].AO = 32) & (GEN  [5].DP < 81)) | ((GEN[5].AO = 33) & (GEN[5].DP < 84)) | ((GEN[5].AO = 34) & (GEN[5].DP < 86)) | ((GEN[5].AO =   35) & (GEN[5].DP < 89)) | ((GEN[5].AO = 36) & (GEN[5].DP < 91)) | ((GEN[5].AO = 37) & (GEN[5].DP < 94)) |   ((GEN[5].AO = 38) & (GEN[5].DP < 96)) | ((GEN[5].AO = 39) & (GEN[5].DP < 99)) | ((GEN[5].AO = 40) & (GEN  [5].DP < 101)) | ((GEN[5].AO = 41) & (GEN[5].DP < 104)) | ((GEN[5].AO = 42) & (GEN[5].DP < 106)) | ((GEN  [5].AO = 43) & (GEN[5].DP < 109)) | ((GEN[5].AO = 44) & (GEN[5].DP < 111)) | ((GEN[5].AO = 45) & (GEN[5].DP <   114)) | ((GEN[5].AO = 46) & (GEN[5].DP < 116)) | ((GEN[5].AO = 47) & (GEN[5].DP < 119)) | ((GEN[5].AO = 48) &   (GEN[5].DP < 121)) | ((GEN[5].AO = 49) & (GEN[5].DP < 124)) | ((GEN[5].AO = 50) & (GEN[5].DP < 126)) | ((GEN  [5].AO = 51) & (GEN[5].DP < 129)) | ((GEN[5].AO = 52) & (GEN[5].DP < 131)) | ((GEN[5].AO = 53) & (GEN[5].DP <   134)) | ((GEN[5].AO = 54) & (GEN[5].DP < 136)) | ((GEN[5].AO = 55) & (GEN[5].DP < 139)) | ((GEN[5].AO = 56) &   (GEN[5].DP < 141)) | ((GEN[5].AO = 57) & (GEN[5].DP < 144)) | ((GEN[5].AO = 58) & (GEN[5].DP < 146)) | ((GEN  [5].AO = 59) & (GEN[5].DP < 149)) | ((GEN[5].AO = 60) & (GEN[5].DP < 151)) | ((GEN[5].AO = 61) & (GEN[5].DP <   154)) | ((GEN[5].AO = 62) & (GEN[5].DP < 156)) | ((GEN[5].AO = 63) & (GEN[5].DP < 159)) | (GEN[5].AO > 63)  )  ) | (  (  (GEN[0].AO < 1) | ((GEN[0].AO = 1) & (GEN[0].DP > 6)) | ((GEN[0].AO = 2) & (GEN[0].DP > 12)) | ((GEN[0].AO =   3) & (GEN[0].DP > 19)) | ((GEN[0].AO = 4) & (GEN[0].DP > 26)) | ((GEN[0].AO = 5) & (GEN[0].DP > 32)) | ((GEN  [0].AO = 6) & (GEN[0].DP > 39)) | ((GEN[0].AO = 7) & (GEN[0].DP > 46)) | ((GEN[0].AO = 8) & (GEN[0].DP > 52))   | ((GEN[0].AO = 9) & (GEN[0].DP > 59)) | ((GEN[0].AO = 10) & (GEN[0].DP > 66)) | ((GEN[0].AO = 11) & (GEN  [0].DP > 72)) | ((GEN[0].AO = 12) & (GEN[0].DP > 79)) | ((GEN[0].AO = 13) & (GEN[0].DP > 86)) | ((GEN[0].AO =   14) & (GEN[0].DP > 92)) | ((GEN[0].AO = 15) & (GEN[0].DP > 99)) | ((GEN[0].AO = 16) & (GEN[0].DP > 106)) |   ((GEN[0].AO = 17) & (GEN[0].DP > 112)) | ((GEN[0].AO = 18) & (GEN[0].DP > 119)) | ((GEN[0].AO = 19) & (GEN  [0].DP > 126)) | ((GEN[0].AO = 20) & (GEN[0].DP > 132)) | ((GEN[0].AO = 21) & (GEN[0].DP > 139)) | ((GEN  [0].AO = 22) & (GEN[0].DP > 146)) | ((GEN[0].AO = 23) & (GEN[0].DP > 152)) | ((GEN[0].AO = 24) & (GEN[0].DP >   159)) | ((GEN[0].AO = 25) & (GEN[0].DP > 166)) | ((GEN[0].AO = 26) & (GEN[0].DP > 172)) | ((GEN[0].AO = 27) &   (GEN[0].DP > 179)) | ((GEN[0].AO = 28) & (GEN[0].DP > 186)) | ((GEN[0].AO = 29) & (GEN[0].DP > 192)) | ((GEN  [0].AO = 30) & (GEN[0].DP > 199))   ) & (    (GEN[1].AO < 1) | ((GEN[1].AO = 1) & (GEN[1].DP > 6)) | ((GEN[1].AO = 2) & (GEN[1].DP > 12)) | ((GEN[1].AO =   3) & (GEN[1].DP > 19)) | ((GEN[1].AO = 4) & (GEN[1].DP > 26)) | ((GEN[1].AO = 5) & (GEN[1].DP > 32)) | ((GEN  [1].AO = 6) & (GEN[1].DP > 39)) | ((GEN[1].AO = 7) & (GEN[1].DP > 46)) | ((GEN[1].AO = 8) & (GEN[1].DP > 52))   | ((GEN[1].AO = 9) & (GEN[1].DP > 59)) | ((GEN[1].AO = 10) & (GEN[1].DP > 66)) | ((GEN[1].AO = 11) & (GEN  [1].DP > 72)) | ((GEN[1].AO = 12) & (GEN[1].DP > 79)) | ((GEN[1].AO = 13) & (GEN[1].DP > 86)) | ((GEN[1].AO =   14) & (GEN[1].DP > 92)) | ((GEN[1].AO = 15) & (GEN[1].DP > 99)) | ((GEN[1].AO = 16) & (GEN[1].DP > 106)) |   ((GEN[1].AO = 17) & (GEN[1].DP > 112)) | ((GEN[1].AO = 18) & (GEN[1].DP > 119)) | ((GEN[1].AO = 19) & (GEN  [1].DP > 126)) | ((GEN[1].AO = 20) & (GEN[1].DP > 132)) | ((GEN[1].AO = 21) & (GEN[1].DP > 139)) | ((GEN  [1].AO = 22) & (GEN[1].DP > 146)) | ((GEN[1].AO = 23) & (GEN[1].DP > 152)) | ((GEN[1].AO = 24) & (GEN[1].DP >   159)) | ((GEN[1].AO = 25) & (GEN[1].DP > 166)) | ((GEN[1].AO = 26) & (GEN[1].DP > 172)) | ((GEN[1].AO = 27) &   (GEN[1].DP > 179)) | ((GEN[1].AO = 28) & (GEN[1].DP > 186)) | ((GEN[1].AO = 29) & (GEN[1].DP > 192)) | ((GEN  [1].AO = 30) & (GEN[1].DP > 199))   ) & (   ((GEN[2].AO = 3) & (GEN[2].DP < 7)) | ((GEN[2].AO = 4) & (GEN[2].DP < 9)) | ((GEN[2].AO = 5) & (GEN[2].DP <   11)) | ((GEN[2].AO = 6) & (GEN[2].DP < 13)) | ((GEN[2].AO = 7) & (GEN[2].DP < 15)) | ((GEN[2].AO = 8) & (GEN  [2].DP < 17)) | ((GEN[2].AO = 9) & (GEN[2].DP < 19)) | ((GEN[2].AO = 10) & (GEN[2].DP < 21)) | ((GEN[2].AO =   11) & (GEN[2].DP < 23)) | ((GEN[2].AO = 12) & (GEN[2].DP < 25)) | ((GEN[2].AO = 13) & (GEN[2].DP < 27)) |   ((GEN[2].AO = 14) & (GEN[2].DP < 29)) | ((GEN[2].AO = 15) & (GEN[2].DP < 31)) | ((GEN[2].AO = 16) & (GEN  [2].DP < 33)) | ((GEN[2].AO = 17) & (GEN[2].DP < 35)) | ((GEN[2].AO = 18) & (GEN[2].DP < 37)) | ((GEN[2].AO =   19) & (GEN[2].DP < 39)) | ((GEN[2].AO = 20) & (GEN[2].DP < 41)) | ((GEN[2].AO = 21) & (GEN[2].DP < 43)) |   ((GEN[2].AO = 22) & (GEN[2].DP < 45)) | ((GEN[2].AO = 23) & (GEN[2].DP < 47)) | ((GEN[2].AO = 24) & (GEN  [2].DP < 49)) | ((GEN[2].AO = 25) & (GEN[2].DP < 51)) | ((GEN[2].AO = 26) & (GEN[2].DP < 53)) | ((GEN[2].AO =   27) & (GEN[2].DP < 55)) | ((GEN[2].AO = 28) & (GEN[2].DP < 57)) | ((GEN[2].AO = 29) & (GEN[2].DP < 59)) |   ((GEN[2].AO = 30) & (GEN[2].DP < 61)) | ((GEN[2].AO = 31) & (GEN[2].DP < 63)) | ((GEN[2].AO = 32) & (GEN  [2].DP < 65)) | ((GEN[2].AO = 33) & (GEN[2].DP < 67)) | ((GEN[2].AO = 34) & (GEN[2].DP < 69)) | ((GEN[2].AO =   35) & (GEN[2].DP < 71)) | ((GEN[2].AO = 36) & (GEN[2].DP < 73)) | ((GEN[2].AO = 37) & (GEN[2].DP < 75)) |   ((GEN[2].AO = 38) & (GEN[2].DP < 77)) | ((GEN[2].AO = 39) & (GEN[2].DP < 79)) | ((GEN[2].AO = 40) & (GEN  [2].DP < 81)) | ((GEN[2].AO = 41) & (GEN[2].DP < 83)) | ((GEN[2].AO = 42) & (GEN[2].DP < 85)) | ((GEN[2].AO =   43) & (GEN[2].DP < 87)) | ((GEN[2].AO = 44) & (GEN[2].DP < 89)) | ((GEN[2].AO = 45) & (GEN[2].DP < 91)) |   ((GEN[2].AO = 46) & (GEN[2].DP < 93)) | ((GEN[2].AO = 47) & (GEN[2].DP < 95)) | ((GEN[2].AO = 48) & (GEN  [2].DP < 97)) | ((GEN[2].AO = 49) & (GEN[2].DP < 99)) | ((GEN[2].AO = 50) & (GEN[2].DP < 101)) | ((GEN[2].AO   = 51) & (GEN[2].DP < 103)) | ((GEN[2].AO = 52) & (GEN[2].DP < 105)) | ((GEN[2].AO = 53) & (GEN[2].DP < 107))   | ((GEN[2].AO = 54) & (GEN[2].DP < 109)) | ((GEN[2].AO = 55) & (GEN[2].DP < 111)) | ((GEN[2].AO = 56) & (GEN  [2].DP < 113)) | ((GEN[2].AO = 57) & (GEN[2].DP < 115)) | ((GEN[2].AO = 58) & (GEN[2].DP < 117)) | ((GEN  [2].AO = 59) & (GEN[2].DP < 119)) | ((GEN[2].AO = 60) & (GEN[2].DP < 121)) | ((GEN[2].AO = 61) & (GEN[2].DP <   123)) | ((GEN[2].AO = 62) & (GEN[2].DP < 125)) | ((GEN[2].AO = 63) & (GEN[2].DP < 127)) | ((GEN[2].AO = 64) &   (GEN[2].DP < 129)) | ((GEN[2].AO = 65) & (GEN[2].DP < 131)) | ((GEN[2].AO = 66) & (GEN[2].DP < 133)) | ((GEN  [2].AO = 67) & (GEN[2].DP < 135)) | ((GEN[2].AO = 68) & (GEN[2].DP < 137)) | ((GEN[2].AO = 69) & (GEN[2].DP <   139)) | ((GEN[2].AO = 70) & (GEN[2].DP < 141)) | ((GEN[2].AO = 71) & (GEN[2].DP < 143)) | ((GEN[2].AO = 72) &   (GEN[2].DP < 145)) | ((GEN[2].AO = 73) & (GEN[2].DP < 147)) | ((GEN[2].AO = 74) & (GEN[2].DP < 149)) | ((GEN  [2].AO = 75) & (GEN[2].DP < 151)) | ((GEN[2].AO = 76) & (GEN[2].DP < 153)) | ((GEN[2].AO = 77) & (GEN[2].DP <   155)) | ((GEN[2].AO = 78) & (GEN[2].DP < 157)) | ((GEN[2].AO = 79) & (GEN[2].DP < 159)) | (GEN[2].AO > 79)  ) & (   ((GEN[3].AO = 3) & (GEN[3].DP < 7)) | ((GEN[3].AO = 4) & (GEN[3].DP < 9)) | ((GEN[3].AO = 5) & (GEN[3].DP <   11)) | ((GEN[3].AO = 6) & (GEN[3].DP < 13)) | ((GEN[3].AO = 7) & (GEN[3].DP < 15)) | ((GEN[3].AO = 8) & (GEN  [3].DP < 17)) | ((GEN[3].AO = 9) & (GEN[3].DP < 19)) | ((GEN[3].AO = 10) & (GEN[3].DP < 21)) | ((GEN[3].AO =   11) & (GEN[3].DP < 23)) | ((GEN[3].AO = 12) & (GEN[3].DP < 25)) | ((GEN[3].AO = 13) & (GEN[3].DP < 27)) |   ((GEN[3].AO = 14) & (GEN[3].DP < 29)) | ((GEN[3].AO = 15) & (GEN[3].DP < 31)) | ((GEN[3].AO = 16) & (GEN  [3].DP < 33)) | ((GEN[3].AO = 17) & (GEN[3].DP < 35)) | ((GEN[3].AO = 18) & (GEN[3].DP < 37)) | ((GEN[3].AO =   19) & (GEN[3].DP < 39)) | ((GEN[3].AO = 20) & (GEN[3].DP < 41)) | ((GEN[3].AO = 21) & (GEN[3].DP < 43)) |   ((GEN[3].AO = 22) & (GEN[3].DP < 45)) | ((GEN[3].AO = 23) & (GEN[3].DP < 47)) | ((GEN[3].AO = 24) & (GEN  [3].DP < 49)) | ((GEN[3].AO = 25) & (GEN[3].DP < 51)) | ((GEN[3].AO = 26) & (GEN[3].DP < 53)) | ((GEN[3].AO =   27) & (GEN[3].DP < 55)) | ((GEN[3].AO = 28) & (GEN[3].DP < 57)) | ((GEN[3].AO = 29) & (GEN[3].DP < 59)) |   ((GEN[3].AO = 30) & (GEN[3].DP < 61)) | ((GEN[3].AO = 31) & (GEN[3].DP < 63)) | ((GEN[3].AO = 32) & (GEN  [3].DP < 65)) | ((GEN[3].AO = 33) & (GEN[3].DP < 67)) | ((GEN[3].AO = 34) & (GEN[3].DP < 69)) | ((GEN[3].AO =   35) & (GEN[3].DP < 71)) | ((GEN[3].AO = 36) & (GEN[3].DP < 73)) | ((GEN[3].AO = 37) & (GEN[3].DP < 75)) |   ((GEN[3].AO = 38) & (GEN[3].DP < 77)) | ((GEN[3].AO = 39) & (GEN[3].DP < 79)) | ((GEN[3].AO = 40) & (GEN  [3].DP < 81)) | ((GEN[3].AO = 41) & (GEN[3].DP < 83)) | ((GEN[3].AO = 42) & (GEN[3].DP < 85)) | ((GEN[3].AO =   43) & (GEN[3].DP < 87)) | ((GEN[3].AO = 44) & (GEN[3].DP < 89)) | ((GEN[3].AO = 45) & (GEN[3].DP < 91)) |   ((GEN[3].AO = 46) & (GEN[3].DP < 93)) | ((GEN[3].AO = 47) & (GEN[3].DP < 95)) | ((GEN[3].AO = 48) & (GEN  [3].DP < 97)) | ((GEN[3].AO = 49) & (GEN[3].DP < 99)) | ((GEN[3].AO = 50) & (GEN[3].DP < 101)) | ((GEN[3].AO   = 51) & (GEN[3].DP < 103)) | ((GEN[3].AO = 52) & (GEN[3].DP < 105)) | ((GEN[3].AO = 53) & (GEN[3].DP < 107))   | ((GEN[3].AO = 54) & (GEN[3].DP < 109)) | ((GEN[3].AO = 55) & (GEN[3].DP < 111)) | ((GEN[3].AO = 56) & (GEN  [3].DP < 113)) | ((GEN[3].AO = 57) & (GEN[3].DP < 115)) | ((GEN[3].AO = 58) & (GEN[3].DP < 117)) | ((GEN  [3].AO = 59) & (GEN[3].DP < 119)) | ((GEN[3].AO = 60) & (GEN[3].DP < 121)) | ((GEN[3].AO = 61) & (GEN[3].DP <   123)) | ((GEN[3].AO = 62) & (GEN[3].DP < 125)) | ((GEN[3].AO = 63) & (GEN[3].DP < 127)) | ((GEN[3].AO = 64) &   (GEN[3].DP < 129)) | ((GEN[3].AO = 65) & (GEN[3].DP < 131)) | ((GEN[3].AO = 66) & (GEN[3].DP < 133)) | ((GEN  [3].AO = 67) & (GEN[3].DP < 135)) | ((GEN[3].AO = 68) & (GEN[3].DP < 137)) | ((GEN[3].AO = 69) & (GEN[3].DP <   139)) | ((GEN[3].AO = 70) & (GEN[3].DP < 141)) | ((GEN[3].AO = 71) & (GEN[3].DP < 143)) | ((GEN[3].AO = 72) &   (GEN[3].DP < 145)) | ((GEN[3].AO = 73) & (GEN[3].DP < 147)) | ((GEN[3].AO = 74) & (GEN[3].DP < 149)) | ((GEN  [3].AO = 75) & (GEN[3].DP < 151)) | ((GEN[3].AO = 76) & (GEN[3].DP < 153)) | ((GEN[3].AO = 77) & (GEN[3].DP <   155)) | ((GEN[3].AO = 78) & (GEN[3].DP < 157)) | ((GEN[3].AO = 79) & (GEN[3].DP < 159)) | (GEN[3].AO > 79)  ) & (   ((GEN[4].AO = 3) & (GEN[4].DP < 7)) | ((GEN[4].AO = 4) & (GEN[4].DP < 9)) | ((GEN[4].AO = 5) & (GEN[4].DP <   11)) | ((GEN[4].AO = 6) & (GEN[4].DP < 13)) | ((GEN[4].AO = 7) & (GEN[4].DP < 15)) | ((GEN[4].AO = 8) & (GEN  [4].DP < 17)) | ((GEN[4].AO = 9) & (GEN[4].DP < 19)) | ((GEN[4].AO = 10) & (GEN[4].DP < 21)) | ((GEN[4].AO =   11) & (GEN[4].DP < 23)) | ((GEN[4].AO = 12) & (GEN[4].DP < 25)) | ((GEN[4].AO = 13) & (GEN[4].DP < 27)) |   ((GEN[4].AO = 14) & (GEN[4].DP < 29)) | ((GEN[4].AO = 15) & (GEN[4].DP < 31)) | ((GEN[4].AO = 16) & (GEN  [4].DP < 33)) | ((GEN[4].AO = 17) & (GEN[4].DP < 35)) | ((GEN[4].AO = 18) & (GEN[4].DP < 37)) | ((GEN[4].AO =   19) & (GEN[4].DP < 39)) | ((GEN[4].AO = 20) & (GEN[4].DP < 41)) | ((GEN[4].AO = 21) & (GEN[4].DP < 43)) |   ((GEN[4].AO = 22) & (GEN[4].DP < 45)) | ((GEN[4].AO = 23) & (GEN[4].DP < 47)) | ((GEN[4].AO = 24) & (GEN  [4].DP < 49)) | ((GEN[4].AO = 25) & (GEN[4].DP < 51)) | ((GEN[4].AO = 26) & (GEN[4].DP < 53)) | ((GEN[4].AO =   27) & (GEN[4].DP < 55)) | ((GEN[4].AO = 28) & (GEN[4].DP < 57)) | ((GEN[4].AO = 29) & (GEN[4].DP < 59)) |   ((GEN[4].AO = 30) & (GEN[4].DP < 61)) | ((GEN[4].AO = 31) & (GEN[4].DP < 63)) | ((GEN[4].AO = 32) & (GEN  [4].DP < 65)) | ((GEN[4].AO = 33) & (GEN[4].DP < 67)) | ((GEN[4].AO = 34) & (GEN[4].DP < 69)) | ((GEN[4].AO =   35) & (GEN[4].DP < 71)) | ((GEN[4].AO = 36) & (GEN[4].DP < 73)) | ((GEN[4].AO = 37) & (GEN[4].DP < 75)) |   ((GEN[4].AO = 38) & (GEN[4].DP < 77)) | ((GEN[4].AO = 39) & (GEN[4].DP < 79)) | ((GEN[4].AO = 40) & (GEN  [4].DP < 81)) | ((GEN[4].AO = 41) & (GEN[4].DP < 83)) | ((GEN[4].AO = 42) & (GEN[4].DP < 85)) | ((GEN[4].AO =   43) & (GEN[4].DP < 87)) | ((GEN[4].AO = 44) & (GEN[4].DP < 89)) | ((GEN[4].AO = 45) & (GEN[4].DP < 91)) |   ((GEN[4].AO = 46) & (GEN[4].DP < 93)) | ((GEN[4].AO = 47) & (GEN[4].DP < 95)) | ((GEN[4].AO = 48) & (GEN  [4].DP < 97)) | ((GEN[4].AO = 49) & (GEN[4].DP < 99)) | ((GEN[4].AO = 50) & (GEN[4].DP < 101)) | ((GEN[4].AO   = 51) & (GEN[4].DP < 103)) | ((GEN[4].AO = 52) & (GEN[4].DP < 105)) | ((GEN[4].AO = 53) & (GEN[4].DP < 107))   | ((GEN[4].AO = 54) & (GEN[4].DP < 109)) | ((GEN[4].AO = 55) & (GEN[4].DP < 111)) | ((GEN[4].AO = 56) & (GEN  [4].DP < 113)) | ((GEN[4].AO = 57) & (GEN[4].DP < 115)) | ((GEN[4].AO = 58) & (GEN[4].DP < 117)) | ((GEN  [4].AO = 59) & (GEN[4].DP < 119)) | ((GEN[4].AO = 60) & (GEN[4].DP < 121)) | ((GEN[4].AO = 61) & (GEN[4].DP <   123)) | ((GEN[4].AO = 62) & (GEN[4].DP < 125)) | ((GEN[4].AO = 63) & (GEN[4].DP < 127)) | ((GEN[4].AO = 64) &   (GEN[4].DP < 129)) | ((GEN[4].AO = 65) & (GEN[4].DP < 131)) | ((GEN[4].AO = 66) & (GEN[4].DP < 133)) | ((GEN  [4].AO = 67) & (GEN[4].DP < 135)) | ((GEN[4].AO = 68) & (GEN[4].DP < 137)) | ((GEN[4].AO = 69) & (GEN[4].DP <   139)) | ((GEN[4].AO = 70) & (GEN[4].DP < 141)) | ((GEN[4].AO = 71) & (GEN[4].DP < 143)) | ((GEN[4].AO = 72) &   (GEN[4].DP < 145)) | ((GEN[4].AO = 73) & (GEN[4].DP < 147)) | ((GEN[4].AO = 74) & (GEN[4].DP < 149)) | ((GEN  [4].AO = 75) & (GEN[4].DP < 151)) | ((GEN[4].AO = 76) & (GEN[4].DP < 153)) | ((GEN[4].AO = 77) & (GEN[4].DP <   155)) | ((GEN[4].AO = 78) & (GEN[4].DP < 157)) | ((GEN[4].AO = 79) & (GEN[4].DP < 159)) | (GEN[4].AO > 79)  ) & (   ((GEN[5].AO = 3) & (GEN[5].DP < 7)) | ((GEN[5].AO = 4) & (GEN[5].DP < 9)) | ((GEN[5].AO = 5) & (GEN[5].DP <   11)) | ((GEN[5].AO = 6) & (GEN[5].DP < 13)) | ((GEN[5].AO = 7) & (GEN[5].DP < 15)) | ((GEN[5].AO = 8) & (GEN  [5].DP < 17)) | ((GEN[5].AO = 9) & (GEN[5].DP < 19)) | ((GEN[5].AO = 10) & (GEN[5].DP < 21)) | ((GEN[5].AO =   11) & (GEN[5].DP < 23)) | ((GEN[5].AO = 12) & (GEN[5].DP < 25)) | ((GEN[5].AO = 13) & (GEN[5].DP < 27)) |   ((GEN[5].AO = 14) & (GEN[5].DP < 29)) | ((GEN[5].AO = 15) & (GEN[5].DP < 31)) | ((GEN[5].AO = 16) & (GEN  [5].DP < 33)) | ((GEN[5].AO = 17) & (GEN[5].DP < 35)) | ((GEN[5].AO = 18) & (GEN[5].DP < 37)) | ((GEN[5].AO =   19) & (GEN[5].DP < 39)) | ((GEN[5].AO = 20) & (GEN[5].DP < 41)) | ((GEN[5].AO = 21) & (GEN[5].DP < 43)) |   ((GEN[5].AO = 22) & (GEN[5].DP < 45)) | ((GEN[5].AO = 23) & (GEN[5].DP < 47)) | ((GEN[5].AO = 24) & (GEN  [5].DP < 49)) | ((GEN[5].AO = 25) & (GEN[5].DP < 51)) | ((GEN[5].AO = 26) & (GEN[5].DP < 53)) | ((GEN[5].AO =   27) & (GEN[5].DP < 55)) | ((GEN[5].AO = 28) & (GEN[5].DP < 57)) | ((GEN[5].AO = 29) & (GEN[5].DP < 59)) |   ((GEN[5].AO = 30) & (GEN[5].DP < 61)) | ((GEN[5].AO = 31) & (GEN[5].DP < 63)) | ((GEN[5].AO = 32) & (GEN  [5].DP < 65)) | ((GEN[5].AO = 33) & (GEN[5].DP < 67)) | ((GEN[5].AO = 34) & (GEN[5].DP < 69)) | ((GEN[5].AO =   35) & (GEN[5].DP < 71)) | ((GEN[5].AO = 36) & (GEN[5].DP < 73)) | ((GEN[5].AO = 37) & (GEN[5].DP < 75)) |   ((GEN[5].AO = 38) & (GEN[5].DP < 77)) | ((GEN[5].AO = 39) & (GEN[5].DP < 79)) | ((GEN[5].AO = 40) & (GEN  [5].DP < 81)) | ((GEN[5].AO = 41) & (GEN[5].DP < 83)) | ((GEN[5].AO = 42) & (GEN[5].DP < 85)) | ((GEN[5].AO =   43) & (GEN[5].DP < 87)) | ((GEN[5].AO = 44) & (GEN[5].DP < 89)) | ((GEN[5].AO = 45) & (GEN[5].DP < 91)) |   ((GEN[5].AO = 46) & (GEN[5].DP < 93)) | ((GEN[5].AO = 47) & (GEN[5].DP < 95)) | ((GEN[5].AO = 48) & (GEN  [5].DP < 97)) | ((GEN[5].AO = 49) & (GEN[5].DP < 99)) | ((GEN[5].AO = 50) & (GEN[5].DP < 101)) | ((GEN[5].AO   = 51) & (GEN[5].DP < 103)) | ((GEN[5].AO = 52) & (GEN[5].DP < 105)) | ((GEN[5].AO = 53) & (GEN[5].DP < 107))   | ((GEN[5].AO = 54) & (GEN[5].DP < 109)) | ((GEN[5].AO = 55) & (GEN[5].DP < 111)) | ((GEN[5].AO = 56) & (GEN  [5].DP < 113)) | ((GEN[5].AO = 57) & (GEN[5].DP < 115)) | ((GEN[5].AO = 58) & (GEN[5].DP < 117)) | ((GEN  [5].AO = 59) & (GEN[5].DP < 119)) | ((GEN[5].AO = 60) & (GEN[5].DP < 121)) | ((GEN[5].AO = 61) & (GEN[5].DP <   123)) | ((GEN[5].AO = 62) & (GEN[5].DP < 125)) | ((GEN[5].AO = 63) & (GEN[5].DP < 127)) | ((GEN[5].AO = 64) &   (GEN[5].DP < 129)) | ((GEN[5].AO = 65) & (GEN[5].DP < 131)) | ((GEN[5].AO = 66) & (GEN[5].DP < 133)) | ((GEN  [5].AO = 67) & (GEN[5].DP < 135)) | ((GEN[5].AO = 68) & (GEN[5].DP < 137)) | ((GEN[5].AO = 69) & (GEN[5].DP <   139)) | ((GEN[5].AO = 70) & (GEN[5].DP < 141)) | ((GEN[5].AO = 71) & (GEN[5].DP < 143)) | ((GEN[5].AO = 72) &   (GEN[5].DP < 145)) | ((GEN[5].AO = 73) & (GEN[5].DP < 147)) | ((GEN[5].AO = 74) & (GEN[5].DP < 149)) | ((GEN  [5].AO = 75) & (GEN[5].DP < 151)) | ((GEN[5].AO = 76) & (GEN[5].DP < 153)) | ((GEN[5].AO = 77) & (GEN[5].DP <   155)) | ((GEN[5].AO = 78) & (GEN[5].DP < 157)) | ((GEN[5].AO = 79) & (GEN[5].DP < 159)) | (GEN[5].AO > 79)  )  ) | (  ( ( (   (GEN[0].AO < 2) | ((GEN[0].AO = 2) & (GEN[0].DP > 9)) | ((GEN[0].AO = 3) & (GEN[0].DP > 14)) | ((GEN[0].AO =   4) & (GEN[0].DP > 19)) | ((GEN[0].AO = 5) & (GEN[0].DP > 24)) | ((GEN[0].AO = 6) & (GEN[0].DP > 29)) | ((GEN  [0].AO = 7) & (GEN[0].DP > 34)) | ((GEN[0].AO = 8) & (GEN[0].DP > 39)) | ((GEN[0].AO = 9) & (GEN[0].DP > 44))   | ((GEN[0].AO = 10) & (GEN[0].DP > 49)) | ((GEN[0].AO = 11) & (GEN[0].DP > 54)) | ((GEN[0].AO = 12) & (GEN  [0].DP > 59)) | ((GEN[0].AO = 13) & (GEN[0].DP > 64)) | ((GEN[0].AO = 14) & (GEN[0].DP > 69)) | ((GEN[0].AO =   15) & (GEN[0].DP > 74)) | ((GEN[0].AO = 16) & (GEN[0].DP > 79)) | ((GEN[0].AO = 17) & (GEN[0].DP > 84)) |   ((GEN[0].AO = 18) & (GEN[0].DP > 89)) | ((GEN[0].AO = 19) & (GEN[0].DP > 94)) | ((GEN[0].AO = 20) & (GEN  [0].DP > 99)) | ((GEN[0].AO = 21) & (GEN[0].DP > 104)) | ((GEN[0].AO = 22) & (GEN[0].DP > 109)) | ((GEN[0].AO   = 23) & (GEN[0].DP > 114)) | ((GEN[0].AO = 24) & (GEN[0].DP > 119)) | ((GEN[0].AO = 25) & (GEN[0].DP > 124))   | ((GEN[0].AO = 26) & (GEN[0].DP > 129)) | ((GEN[0].AO = 27) & (GEN[0].DP > 134)) | ((GEN[0].AO = 28) & (GEN  [0].DP > 139)) | ((GEN[0].AO = 29) & (GEN[0].DP > 144)) | ((GEN[0].AO = 30) & (GEN[0].DP > 149)) | ((GEN  [0].AO = 31) & (GEN[0].DP > 154)) | ((GEN[0].AO = 32) & (GEN[0].DP > 159)) | ((GEN[0].AO = 33) & (GEN[0].DP >   164)) | ((GEN[0].AO = 34) & (GEN[0].DP > 169)) | ((GEN[0].AO = 35) & (GEN[0].DP > 174)) | ((GEN[0].AO = 36) &   (GEN[0].DP > 179)) | ((GEN[0].AO = 37) & (GEN[0].DP > 184)) | ((GEN[0].AO = 38) & (GEN[0].DP > 189)) | ((GEN  [0].AO = 39) & (GEN[0].DP > 194)) | ((GEN[0].AO = 40) & (GEN[0].DP > 199))  ) & (GEN[1].AO = 0) ) | ( (   (GEN[1].AO < 2) | ((GEN[1].AO = 2) & (GEN[1].DP > 9)) | ((GEN[1].AO = 3) & (GEN[1].DP > 14)) | ((GEN[1].AO =   4) & (GEN[1].DP > 19)) | ((GEN[1].AO = 5) & (GEN[1].DP > 24)) | ((GEN[1].AO = 6) & (GEN[1].DP > 29)) | ((GEN  [1].AO = 7) & (GEN[1].DP > 34)) | ((GEN[1].AO = 8) & (GEN[1].DP > 39)) | ((GEN[1].AO = 9) & (GEN[1].DP > 44))   | ((GEN[1].AO = 10) & (GEN[1].DP > 49)) | ((GEN[1].AO = 11) & (GEN[1].DP > 54)) | ((GEN[1].AO = 12) & (GEN  [1].DP > 59)) | ((GEN[1].AO = 13) & (GEN[1].DP > 64)) | ((GEN[1].AO = 14) & (GEN[1].DP > 69)) | ((GEN[1].AO =   15) & (GEN[1].DP > 74)) | ((GEN[1].AO = 16) & (GEN[1].DP > 79)) | ((GEN[1].AO = 17) & (GEN[1].DP > 84)) |   ((GEN[1].AO = 18) & (GEN[1].DP > 89)) | ((GEN[1].AO = 19) & (GEN[1].DP > 94)) | ((GEN[1].AO = 20) & (GEN  [1].DP > 99)) | ((GEN[1].AO = 21) & (GEN[1].DP > 104)) | ((GEN[1].AO = 22) & (GEN[1].DP > 109)) | ((GEN[1].AO   = 23) & (GEN[1].DP > 114)) | ((GEN[1].AO = 24) & (GEN[1].DP > 119)) | ((GEN[1].AO = 25) & (GEN[1].DP > 124))   | ((GEN[1].AO = 26) & (GEN[1].DP > 129)) | ((GEN[1].AO = 27) & (GEN[1].DP > 134)) | ((GEN[1].AO = 28) & (GEN  [1].DP > 139)) | ((GEN[1].AO = 29) & (GEN[1].DP > 144)) | ((GEN[1].AO = 30) & (GEN[1].DP > 149)) | ((GEN  [1].AO = 31) & (GEN[1].DP > 154)) | ((GEN[1].AO = 32) & (GEN[1].DP > 159)) | ((GEN[1].AO = 33) & (GEN[1].DP >   164)) | ((GEN[1].AO = 34) & (GEN[1].DP > 169)) | ((GEN[1].AO = 35) & (GEN[1].DP > 174)) | ((GEN[1].AO = 36) &   (GEN[1].DP > 179)) | ((GEN[1].AO = 37) & (GEN[1].DP > 184)) | ((GEN[1].AO = 38) & (GEN[1].DP > 189)) | ((GEN  [1].AO = 39) & (GEN[1].DP > 194)) | ((GEN[1].AO = 40) & (GEN[1].DP > 199))  ) & (GEN[0].AO = 0) ) )   &  (  ((GEN[2].AO = 3) & (GEN[2].DP < 7)) | ((GEN[2].AO = 4) & (GEN[2].DP < 9)) | ((GEN[2].AO = 5) & (GEN[2].DP <   11)) | ((GEN[2].AO = 6) & (GEN[2].DP < 13)) | ((GEN[2].AO = 7) & (GEN[2].DP < 15)) | ((GEN[2].AO = 8) & (GEN  [2].DP < 17)) | ((GEN[2].AO = 9) & (GEN[2].DP < 19)) | ((GEN[2].AO = 10) & (GEN[2].DP < 21)) | ((GEN[2].AO =   11) & (GEN[2].DP < 23)) | ((GEN[2].AO = 12) & (GEN[2].DP < 25)) | ((GEN[2].AO = 13) & (GEN[2].DP < 27)) |   ((GEN[2].AO = 14) & (GEN[2].DP < 29)) | ((GEN[2].AO = 15) & (GEN[2].DP < 31)) | ((GEN[2].AO = 16) & (GEN  [2].DP < 33)) | ((GEN[2].AO = 17) & (GEN[2].DP < 35)) | ((GEN[2].AO = 18) & (GEN[2].DP < 37)) | ((GEN[2].AO =   19) & (GEN[2].DP < 39)) | ((GEN[2].AO = 20) & (GEN[2].DP < 41)) | ((GEN[2].AO = 21) & (GEN[2].DP < 43)) |   ((GEN[2].AO = 22) & (GEN[2].DP < 45)) | ((GEN[2].AO = 23) & (GEN[2].DP < 47)) | ((GEN[2].AO = 24) & (GEN  [2].DP < 49)) | ((GEN[2].AO = 25) & (GEN[2].DP < 51)) | ((GEN[2].AO = 26) & (GEN[2].DP < 53)) | ((GEN[2].AO =   27) & (GEN[2].DP < 55)) | ((GEN[2].AO = 28) & (GEN[2].DP < 57)) | ((GEN[2].AO = 29) & (GEN[2].DP < 59)) |   ((GEN[2].AO = 30) & (GEN[2].DP < 61)) | ((GEN[2].AO = 31) & (GEN[2].DP < 63)) | ((GEN[2].AO = 32) & (GEN  [2].DP < 65)) | ((GEN[2].AO = 33) & (GEN[2].DP < 67)) | ((GEN[2].AO = 34) & (GEN[2].DP < 69)) | ((GEN[2].AO =   35) & (GEN[2].DP < 71)) | ((GEN[2].AO = 36) & (GEN[2].DP < 73)) | ((GEN[2].AO = 37) & (GEN[2].DP < 75)) |   ((GEN[2].AO = 38) & (GEN[2].DP < 77)) | ((GEN[2].AO = 39) & (GEN[2].DP < 79)) | ((GEN[2].AO = 40) & (GEN  [2].DP < 81)) | ((GEN[2].AO = 41) & (GEN[2].DP < 83)) | ((GEN[2].AO = 42) & (GEN[2].DP < 85)) | ((GEN[2].AO =   43) & (GEN[2].DP < 87)) | ((GEN[2].AO = 44) & (GEN[2].DP < 89)) | ((GEN[2].AO = 45) & (GEN[2].DP < 91)) |   ((GEN[2].AO = 46) & (GEN[2].DP < 93)) | ((GEN[2].AO = 47) & (GEN[2].DP < 95)) | ((GEN[2].AO = 48) & (GEN  [2].DP < 97)) | ((GEN[2].AO = 49) & (GEN[2].DP < 99)) | ((GEN[2].AO = 50) & (GEN[2].DP < 101)) | ((GEN[2].AO   = 51) & (GEN[2].DP < 103)) | ((GEN[2].AO = 52) & (GEN[2].DP < 105)) | ((GEN[2].AO = 53) & (GEN[2].DP < 107))   | ((GEN[2].AO = 54) & (GEN[2].DP < 109)) | ((GEN[2].AO = 55) & (GEN[2].DP < 111)) | ((GEN[2].AO = 56) & (GEN  [2].DP < 113)) | ((GEN[2].AO = 57) & (GEN[2].DP < 115)) | ((GEN[2].AO = 58) & (GEN[2].DP < 117)) | ((GEN  [2].AO = 59) & (GEN[2].DP < 119)) | ((GEN[2].AO = 60) & (GEN[2].DP < 121)) | ((GEN[2].AO = 61) & (GEN[2].DP <   123)) | ((GEN[2].AO = 62) & (GEN[2].DP < 125)) | ((GEN[2].AO = 63) & (GEN[2].DP < 127)) | ((GEN[2].AO = 64) &   (GEN[2].DP < 129)) | ((GEN[2].AO = 65) & (GEN[2].DP < 131)) | ((GEN[2].AO = 66) & (GEN[2].DP < 133)) | ((GEN  [2].AO = 67) & (GEN[2].DP < 135)) | ((GEN[2].AO = 68) & (GEN[2].DP < 137)) | ((GEN[2].AO = 69) & (GEN[2].DP <   139)) | ((GEN[2].AO = 70) & (GEN[2].DP < 141)) | ((GEN[2].AO = 71) & (GEN[2].DP < 143)) | ((GEN[2].AO = 72) &   (GEN[2].DP < 145)) | ((GEN[2].AO = 73) & (GEN[2].DP < 147)) | ((GEN[2].AO = 74) & (GEN[2].DP < 149)) | ((GEN  [2].AO = 75) & (GEN[2].DP < 151)) | ((GEN[2].AO = 76) & (GEN[2].DP < 153)) | ((GEN[2].AO = 77) & (GEN[2].DP <   155)) | ((GEN[2].AO = 78) & (GEN[2].DP < 157)) | ((GEN[2].AO = 79) & (GEN[2].DP < 159)) | (GEN[2].AO > 79)  ) & (   ((GEN[3].AO = 3) & (GEN[3].DP < 7)) | ((GEN[3].AO = 4) & (GEN[3].DP < 9)) | ((GEN[3].AO = 5) & (GEN[3].DP <   11)) | ((GEN[3].AO = 6) & (GEN[3].DP < 13)) | ((GEN[3].AO = 7) & (GEN[3].DP < 15)) | ((GEN[3].AO = 8) & (GEN  [3].DP < 17)) | ((GEN[3].AO = 9) & (GEN[3].DP < 19)) | ((GEN[3].AO = 10) & (GEN[3].DP < 21)) | ((GEN[3].AO =   11) & (GEN[3].DP < 23)) | ((GEN[3].AO = 12) & (GEN[3].DP < 25)) | ((GEN[3].AO = 13) & (GEN[3].DP < 27)) |   ((GEN[3].AO = 14) & (GEN[3].DP < 29)) | ((GEN[3].AO = 15) & (GEN[3].DP < 31)) | ((GEN[3].AO = 16) & (GEN  [3].DP < 33)) | ((GEN[3].AO = 17) & (GEN[3].DP < 35)) | ((GEN[3].AO = 18) & (GEN[3].DP < 37)) | ((GEN[3].AO =   19) & (GEN[3].DP < 39)) | ((GEN[3].AO = 20) & (GEN[3].DP < 41)) | ((GEN[3].AO = 21) & (GEN[3].DP < 43)) |   ((GEN[3].AO = 22) & (GEN[3].DP < 45)) | ((GEN[3].AO = 23) & (GEN[3].DP < 47)) | ((GEN[3].AO = 24) & (GEN  [3].DP < 49)) | ((GEN[3].AO = 25) & (GEN[3].DP < 51)) | ((GEN[3].AO = 26) & (GEN[3].DP < 53)) | ((GEN[3].AO =   27) & (GEN[3].DP < 55)) | ((GEN[3].AO = 28) & (GEN[3].DP < 57)) | ((GEN[3].AO = 29) & (GEN[3].DP < 59)) |   ((GEN[3].AO = 30) & (GEN[3].DP < 61)) | ((GEN[3].AO = 31) & (GEN[3].DP < 63)) | ((GEN[3].AO = 32) & (GEN  [3].DP < 65)) | ((GEN[3].AO = 33) & (GEN[3].DP < 67)) | ((GEN[3].AO = 34) & (GEN[3].DP < 69)) | ((GEN[3].AO =   35) & (GEN[3].DP < 71)) | ((GEN[3].AO = 36) & (GEN[3].DP < 73)) | ((GEN[3].AO = 37) & (GEN[3].DP < 75)) |   ((GEN[3].AO = 38) & (GEN[3].DP < 77)) | ((GEN[3].AO = 39) & (GEN[3].DP < 79)) | ((GEN[3].AO = 40) & (GEN  [3].DP < 81)) | ((GEN[3].AO = 41) & (GEN[3].DP < 83)) | ((GEN[3].AO = 42) & (GEN[3].DP < 85)) | ((GEN[3].AO =   43) & (GEN[3].DP < 87)) | ((GEN[3].AO = 44) & (GEN[3].DP < 89)) | ((GEN[3].AO = 45) & (GEN[3].DP < 91)) |   ((GEN[3].AO = 46) & (GEN[3].DP < 93)) | ((GEN[3].AO = 47) & (GEN[3].DP < 95)) | ((GEN[3].AO = 48) & (GEN  [3].DP < 97)) | ((GEN[3].AO = 49) & (GEN[3].DP < 99)) | ((GEN[3].AO = 50) & (GEN[3].DP < 101)) | ((GEN[3].AO   = 51) & (GEN[3].DP < 103)) | ((GEN[3].AO = 52) & (GEN[3].DP < 105)) | ((GEN[3].AO = 53) & (GEN[3].DP < 107))   | ((GEN[3].AO = 54) & (GEN[3].DP < 109)) | ((GEN[3].AO = 55) & (GEN[3].DP < 111)) | ((GEN[3].AO = 56) & (GEN  [3].DP < 113)) | ((GEN[3].AO = 57) & (GEN[3].DP < 115)) | ((GEN[3].AO = 58) & (GEN[3].DP < 117)) | ((GEN  [3].AO = 59) & (GEN[3].DP < 119)) | ((GEN[3].AO = 60) & (GEN[3].DP < 121)) | ((GEN[3].AO = 61) & (GEN[3].DP <   123)) | ((GEN[3].AO = 62) & (GEN[3].DP < 125)) | ((GEN[3].AO = 63) & (GEN[3].DP < 127)) | ((GEN[3].AO = 64) &   (GEN[3].DP < 129)) | ((GEN[3].AO = 65) & (GEN[3].DP < 131)) | ((GEN[3].AO = 66) & (GEN[3].DP < 133)) | ((GEN  [3].AO = 67) & (GEN[3].DP < 135)) | ((GEN[3].AO = 68) & (GEN[3].DP < 137)) | ((GEN[3].AO = 69) & (GEN[3].DP <   139)) | ((GEN[3].AO = 70) & (GEN[3].DP < 141)) | ((GEN[3].AO = 71) & (GEN[3].DP < 143)) | ((GEN[3].AO = 72) &   (GEN[3].DP < 145)) | ((GEN[3].AO = 73) & (GEN[3].DP < 147)) | ((GEN[3].AO = 74) & (GEN[3].DP < 149)) | ((GEN  [3].AO = 75) & (GEN[3].DP < 151)) | ((GEN[3].AO = 76) & (GEN[3].DP < 153)) | ((GEN[3].AO = 77) & (GEN[3].DP <   155)) | ((GEN[3].AO = 78) & (GEN[3].DP < 157)) | ((GEN[3].AO = 79) & (GEN[3].DP < 159)) | (GEN[3].AO > 79)  ) & (   ((GEN[4].AO = 3) & (GEN[4].DP < 7)) | ((GEN[4].AO = 4) & (GEN[4].DP < 9)) | ((GEN[4].AO = 5) & (GEN[4].DP <   11)) | ((GEN[4].AO = 6) & (GEN[4].DP < 13)) | ((GEN[4].AO = 7) & (GEN[4].DP < 15)) | ((GEN[4].AO = 8) & (GEN  [4].DP < 17)) | ((GEN[4].AO = 9) & (GEN[4].DP < 19)) | ((GEN[4].AO = 10) & (GEN[4].DP < 21)) | ((GEN[4].AO =   11) & (GEN[4].DP < 23)) | ((GEN[4].AO = 12) & (GEN[4].DP < 25)) | ((GEN[4].AO = 13) & (GEN[4].DP < 27)) |   ((GEN[4].AO = 14) & (GEN[4].DP < 29)) | ((GEN[4].AO = 15) & (GEN[4].DP < 31)) | ((GEN[4].AO = 16) & (GEN  [4].DP < 33)) | ((GEN[4].AO = 17) & (GEN[4].DP < 35)) | ((GEN[4].AO = 18) & (GEN[4].DP < 37)) | ((GEN[4].AO =   19) & (GEN[4].DP < 39)) | ((GEN[4].AO = 20) & (GEN[4].DP < 41)) | ((GEN[4].AO = 21) & (GEN[4].DP < 43)) |   ((GEN[4].AO = 22) & (GEN[4].DP < 45)) | ((GEN[4].AO = 23) & (GEN[4].DP < 47)) | ((GEN[4].AO = 24) & (GEN  [4].DP < 49)) | ((GEN[4].AO = 25) & (GEN[4].DP < 51)) | ((GEN[4].AO = 26) & (GEN[4].DP < 53)) | ((GEN[4].AO =   27) & (GEN[4].DP < 55)) | ((GEN[4].AO = 28) & (GEN[4].DP < 57)) | ((GEN[4].AO = 29) & (GEN[4].DP < 59)) |   ((GEN[4].AO = 30) & (GEN[4].DP < 61)) | ((GEN[4].AO = 31) & (GEN[4].DP < 63)) | ((GEN[4].AO = 32) & (GEN  [4].DP < 65)) | ((GEN[4].AO = 33) & (GEN[4].DP < 67)) | ((GEN[4].AO = 34) & (GEN[4].DP < 69)) | ((GEN[4].AO =   35) & (GEN[4].DP < 71)) | ((GEN[4].AO = 36) & (GEN[4].DP < 73)) | ((GEN[4].AO = 37) & (GEN[4].DP < 75)) |   ((GEN[4].AO = 38) & (GEN[4].DP < 77)) | ((GEN[4].AO = 39) & (GEN[4].DP < 79)) | ((GEN[4].AO = 40) & (GEN  [4].DP < 81)) | ((GEN[4].AO = 41) & (GEN[4].DP < 83)) | ((GEN[4].AO = 42) & (GEN[4].DP < 85)) | ((GEN[4].AO =   43) & (GEN[4].DP < 87)) | ((GEN[4].AO = 44) & (GEN[4].DP < 89)) | ((GEN[4].AO = 45) & (GEN[4].DP < 91)) |   ((GEN[4].AO = 46) & (GEN[4].DP < 93)) | ((GEN[4].AO = 47) & (GEN[4].DP < 95)) | ((GEN[4].AO = 48) & (GEN  [4].DP < 97)) | ((GEN[4].AO = 49) & (GEN[4].DP < 99)) | ((GEN[4].AO = 50) & (GEN[4].DP < 101)) | ((GEN[4].AO   = 51) & (GEN[4].DP < 103)) | ((GEN[4].AO = 52) & (GEN[4].DP < 105)) | ((GEN[4].AO = 53) & (GEN[4].DP < 107))   | ((GEN[4].AO = 54) & (GEN[4].DP < 109)) | ((GEN[4].AO = 55) & (GEN[4].DP < 111)) | ((GEN[4].AO = 56) & (GEN  [4].DP < 113)) | ((GEN[4].AO = 57) & (GEN[4].DP < 115)) | ((GEN[4].AO = 58) & (GEN[4].DP < 117)) | ((GEN  [4].AO = 59) & (GEN[4].DP < 119)) | ((GEN[4].AO = 60) & (GEN[4].DP < 121)) | ((GEN[4].AO = 61) & (GEN[4].DP <   123)) | ((GEN[4].AO = 62) & (GEN[4].DP < 125)) | ((GEN[4].AO = 63) & (GEN[4].DP < 127)) | ((GEN[4].AO = 64) &   (GEN[4].DP < 129)) | ((GEN[4].AO = 65) & (GEN[4].DP < 131)) | ((GEN[4].AO = 66) & (GEN[4].DP < 133)) | ((GEN  [4].AO = 67) & (GEN[4].DP < 135)) | ((GEN[4].AO = 68) & (GEN[4].DP < 137)) | ((GEN[4].AO = 69) & (GEN[4].DP <   139)) | ((GEN[4].AO = 70) & (GEN[4].DP < 141)) | ((GEN[4].AO = 71) & (GEN[4].DP < 143)) | ((GEN[4].AO = 72) &   (GEN[4].DP < 145)) | ((GEN[4].AO = 73) & (GEN[4].DP < 147)) | ((GEN[4].AO = 74) & (GEN[4].DP < 149)) | ((GEN  [4].AO = 75) & (GEN[4].DP < 151)) | ((GEN[4].AO = 76) & (GEN[4].DP < 153)) | ((GEN[4].AO = 77) & (GEN[4].DP <   155)) | ((GEN[4].AO = 78) & (GEN[4].DP < 157)) | ((GEN[4].AO = 79) & (GEN[4].DP < 159)) | (GEN[4].AO > 79)  ) & (   ((GEN[5].AO = 3) & (GEN[5].DP < 7)) | ((GEN[5].AO = 4) & (GEN[5].DP < 9)) | ((GEN[5].AO = 5) & (GEN[5].DP <   11)) | ((GEN[5].AO = 6) & (GEN[5].DP < 13)) | ((GEN[5].AO = 7) & (GEN[5].DP < 15)) | ((GEN[5].AO = 8) & (GEN  [5].DP < 17)) | ((GEN[5].AO = 9) & (GEN[5].DP < 19)) | ((GEN[5].AO = 10) & (GEN[5].DP < 21)) | ((GEN[5].AO =   11) & (GEN[5].DP < 23)) | ((GEN[5].AO = 12) & (GEN[5].DP < 25)) | ((GEN[5].AO = 13) & (GEN[5].DP < 27)) |   ((GEN[5].AO = 14) & (GEN[5].DP < 29)) | ((GEN[5].AO = 15) & (GEN[5].DP < 31)) | ((GEN[5].AO = 16) & (GEN  [5].DP < 33)) | ((GEN[5].AO = 17) & (GEN[5].DP < 35)) | ((GEN[5].AO = 18) & (GEN[5].DP < 37)) | ((GEN[5].AO =   19) & (GEN[5].DP < 39)) | ((GEN[5].AO = 20) & (GEN[5].DP < 41)) | ((GEN[5].AO = 21) & (GEN[5].DP < 43)) |   ((GEN[5].AO = 22) & (GEN[5].DP < 45)) | ((GEN[5].AO = 23) & (GEN[5].DP < 47)) | ((GEN[5].AO = 24) & (GEN  [5].DP < 49)) | ((GEN[5].AO = 25) & (GEN[5].DP < 51)) | ((GEN[5].AO = 26) & (GEN[5].DP < 53)) | ((GEN[5].AO =   27) & (GEN[5].DP < 55)) | ((GEN[5].AO = 28) & (GEN[5].DP < 57)) | ((GEN[5].AO = 29) & (GEN[5].DP < 59)) |   ((GEN[5].AO = 30) & (GEN[5].DP < 61)) | ((GEN[5].AO = 31) & (GEN[5].DP < 63)) | ((GEN[5].AO = 32) & (GEN  [5].DP < 65)) | ((GEN[5].AO = 33) & (GEN[5].DP < 67)) | ((GEN[5].AO = 34) & (GEN[5].DP < 69)) | ((GEN[5].AO =   35) & (GEN[5].DP < 71)) | ((GEN[5].AO = 36) & (GEN[5].DP < 73)) | ((GEN[5].AO = 37) & (GEN[5].DP < 75)) |   ((GEN[5].AO = 38) & (GEN[5].DP < 77)) | ((GEN[5].AO = 39) & (GEN[5].DP < 79)) | ((GEN[5].AO = 40) & (GEN  [5].DP < 81)) | ((GEN[5].AO = 41) & (GEN[5].DP < 83)) | ((GEN[5].AO = 42) & (GEN[5].DP < 85)) | ((GEN[5].AO =   43) & (GEN[5].DP < 87)) | ((GEN[5].AO = 44) & (GEN[5].DP < 89)) | ((GEN[5].AO = 45) & (GEN[5].DP < 91)) |   ((GEN[5].AO = 46) & (GEN[5].DP < 93)) | ((GEN[5].AO = 47) & (GEN[5].DP < 95)) | ((GEN[5].AO = 48) & (GEN  [5].DP < 97)) | ((GEN[5].AO = 49) & (GEN[5].DP < 99)) | ((GEN[5].AO = 50) & (GEN[5].DP < 101)) | ((GEN[5].AO   = 51) & (GEN[5].DP < 103)) | ((GEN[5].AO = 52) & (GEN[5].DP < 105)) | ((GEN[5].AO = 53) & (GEN[5].DP < 107))   | ((GEN[5].AO = 54) & (GEN[5].DP < 109)) | ((GEN[5].AO = 55) & (GEN[5].DP < 111)) | ((GEN[5].AO = 56) & (GEN  [5].DP < 113)) | ((GEN[5].AO = 57) & (GEN[5].DP < 115)) | ((GEN[5].AO = 58) & (GEN[5].DP < 117)) | ((GEN  [5].AO = 59) & (GEN[5].DP < 119)) | ((GEN[5].AO = 60) & (GEN[5].DP < 121)) | ((GEN[5].AO = 61) & (GEN[5].DP <   123)) | ((GEN[5].AO = 62) & (GEN[5].DP < 125)) | ((GEN[5].AO = 63) & (GEN[5].DP < 127)) | ((GEN[5].AO = 64) &   (GEN[5].DP < 129)) | ((GEN[5].AO = 65) & (GEN[5].DP < 131)) | ((GEN[5].AO = 66) & (GEN[5].DP < 133)) | ((GEN  [5].AO = 67) & (GEN[5].DP < 135)) | ((GEN[5].AO = 68) & (GEN[5].DP < 137)) | ((GEN[5].AO = 69) & (GEN[5].DP <   139)) | ((GEN[5].AO = 70) & (GEN[5].DP < 141)) | ((GEN[5].AO = 71) & (GEN[5].DP < 143)) | ((GEN[5].AO = 72) &   (GEN[5].DP < 145)) | ((GEN[5].AO = 73) & (GEN[5].DP < 147)) | ((GEN[5].AO = 74) & (GEN[5].DP < 149)) | ((GEN  [5].AO = 75) & (GEN[5].DP < 151)) | ((GEN[5].AO = 76) & (GEN[5].DP < 153)) | ((GEN[5].AO = 77) & (GEN[5].DP <   155)) | ((GEN[5].AO = 78) & (GEN[5].DP < 157)) | ((GEN[5].AO = 79) & (GEN[5].DP < 159)) | (GEN[5].AO > 79)  )  ) | (  (    (GEN[0].AO < 1) | ((GEN[0].AO = 1) & (GEN[0].DP > 6)) | ((GEN[0].AO = 2) & (GEN[0].DP > 12)) | ((GEN[0].AO =   3) & (GEN[0].DP > 19)) | ((GEN[0].AO = 4) & (GEN[0].DP > 26)) | ((GEN[0].AO = 5) & (GEN[0].DP > 32)) | ((GEN  [0].AO = 6) & (GEN[0].DP > 39)) | ((GEN[0].AO = 7) & (GEN[0].DP > 46)) | ((GEN[0].AO = 8) & (GEN[0].DP > 52))   | ((GEN[0].AO = 9) & (GEN[0].DP > 59)) | ((GEN[0].AO = 10) & (GEN[0].DP > 66)) | ((GEN[0].AO = 11) & (GEN  [0].DP > 72)) | ((GEN[0].AO = 12) & (GEN[0].DP > 79)) | ((GEN[0].AO = 13) & (GEN[0].DP > 86)) | ((GEN[0].AO =   14) & (GEN[0].DP > 92)) | ((GEN[0].AO = 15) & (GEN[0].DP > 99)) | ((GEN[0].AO = 16) & (GEN[0].DP > 106)) |   ((GEN[0].AO = 17) & (GEN[0].DP > 112)) | ((GEN[0].AO = 18) & (GEN[0].DP > 119)) | ((GEN[0].AO = 19) & (GEN  [0].DP > 126)) | ((GEN[0].AO = 20) & (GEN[0].DP > 132)) | ((GEN[0].AO = 21) & (GEN[0].DP > 139)) | ((GEN  [0].AO = 22) & (GEN[0].DP > 146)) | ((GEN[0].AO = 23) & (GEN[0].DP > 152)) | ((GEN[0].AO = 24) & (GEN[0].DP >   159)) | ((GEN[0].AO = 25) & (GEN[0].DP > 166)) | ((GEN[0].AO = 26) & (GEN[0].DP > 172)) | ((GEN[0].AO = 27) &   (GEN[0].DP > 179)) | ((GEN[0].AO = 28) & (GEN[0].DP > 186)) | ((GEN[0].AO = 29) & (GEN[0].DP > 192)) | ((GEN  [0].AO = 30) & (GEN[0].DP > 199))   ) & (    (GEN[1].AO < 1) | ((GEN[1].AO = 1) & (GEN[1].DP > 6)) | ((GEN[1].AO = 2) & (GEN[1].DP > 12)) | ((GEN[1].AO =   3) & (GEN[1].DP > 19)) | ((GEN[1].AO = 4) & (GEN[1].DP > 26)) | ((GEN[1].AO = 5) & (GEN[1].DP > 32)) | ((GEN  [1].AO = 6) & (GEN[1].DP > 39)) | ((GEN[1].AO = 7) & (GEN[1].DP > 46)) | ((GEN[1].AO = 8) & (GEN[1].DP > 52))   | ((GEN[1].AO = 9) & (GEN[1].DP > 59)) | ((GEN[1].AO = 10) & (GEN[1].DP > 66)) | ((GEN[1].AO = 11) & (GEN  [1].DP > 72)) | ((GEN[1].AO = 12) & (GEN[1].DP > 79)) | ((GEN[1].AO = 13) & (GEN[1].DP > 86)) | ((GEN[1].AO =   14) & (GEN[1].DP > 92)) | ((GEN[1].AO = 15) & (GEN[1].DP > 99)) | ((GEN[1].AO = 16) & (GEN[1].DP > 106)) |   ((GEN[1].AO = 17) & (GEN[1].DP > 112)) | ((GEN[1].AO = 18) & (GEN[1].DP > 119)) | ((GEN[1].AO = 19) & (GEN  [1].DP > 126)) | ((GEN[1].AO = 20) & (GEN[1].DP > 132)) | ((GEN[1].AO = 21) & (GEN[1].DP > 139)) | ((GEN  [1].AO = 22) & (GEN[1].DP > 146)) | ((GEN[1].AO = 23) & (GEN[1].DP > 152)) | ((GEN[1].AO = 24) & (GEN[1].DP >   159)) | ((GEN[1].AO = 25) & (GEN[1].DP > 166)) | ((GEN[1].AO = 26) & (GEN[1].DP > 172)) | ((GEN[1].AO = 27) &   (GEN[1].DP > 179)) | ((GEN[1].AO = 28) & (GEN[1].DP > 186)) | ((GEN[1].AO = 29) & (GEN[1].DP > 192)) | ((GEN  [1].AO = 30) & (GEN[1].DP > 199))   ) & (   ((GEN[2].AO = 4) & (GEN[2].DP < 8)) | ((GEN[2].AO = 5) & (GEN[2].DP < 9)) | ((GEN[2].AO = 6) & (GEN[2].DP <   11)) | ((GEN[2].AO = 7) & (GEN[2].DP < 13)) | ((GEN[2].AO = 8) & (GEN[2].DP < 14)) | ((GEN[2].AO = 9) & (GEN  [2].DP < 16)) | ((GEN[2].AO = 10) & (GEN[2].DP < 18)) | ((GEN[2].AO = 11) & (GEN[2].DP < 19)) | ((GEN[2].AO =   12) & (GEN[2].DP < 21)) | ((GEN[2].AO = 13) & (GEN[2].DP < 23)) | ((GEN[2].AO = 14) & (GEN[2].DP < 24)) |   ((GEN[2].AO = 15) & (GEN[2].DP < 26)) | ((GEN[2].AO = 16) & (GEN[2].DP < 28)) | ((GEN[2].AO = 17) & (GEN  [2].DP < 29)) | ((GEN[2].AO = 18) & (GEN[2].DP < 31)) | ((GEN[2].AO = 19) & (GEN[2].DP < 33)) | ((GEN[2].AO =   20) & (GEN[2].DP < 34)) | ((GEN[2].AO = 21) & (GEN[2].DP < 36)) | ((GEN[2].AO = 22) & (GEN[2].DP < 38)) |   ((GEN[2].AO = 23) & (GEN[2].DP < 39)) | ((GEN[2].AO = 24) & (GEN[2].DP < 41)) | ((GEN[2].AO = 25) & (GEN  [2].DP < 43)) | ((GEN[2].AO = 26) & (GEN[2].DP < 44)) | ((GEN[2].AO = 27) & (GEN[2].DP < 46)) | ((GEN[2].AO =   28) & (GEN[2].DP < 48)) | ((GEN[2].AO = 29) & (GEN[2].DP < 49)) | ((GEN[2].AO = 30) & (GEN[2].DP < 51)) |   ((GEN[2].AO = 31) & (GEN[2].DP < 53)) | ((GEN[2].AO = 32) & (GEN[2].DP < 54)) | ((GEN[2].AO = 33) & (GEN  [2].DP < 56)) | ((GEN[2].AO = 34) & (GEN[2].DP < 58)) | ((GEN[2].AO = 35) & (GEN[2].DP < 59)) | ((GEN[2].AO =   36) & (GEN[2].DP < 61)) | ((GEN[2].AO = 37) & (GEN[2].DP < 63)) | ((GEN[2].AO = 38) & (GEN[2].DP < 64)) |   ((GEN[2].AO = 39) & (GEN[2].DP < 66)) | ((GEN[2].AO = 40) & (GEN[2].DP < 68)) | ((GEN[2].AO = 41) & (GEN  [2].DP < 69)) | ((GEN[2].AO = 42) & (GEN[2].DP < 71)) | ((GEN[2].AO = 43) & (GEN[2].DP < 73)) | ((GEN[2].AO =   44) & (GEN[2].DP < 74)) | ((GEN[2].AO = 45) & (GEN[2].DP < 76)) | ((GEN[2].AO = 46) & (GEN[2].DP < 78)) |   ((GEN[2].AO = 47) & (GEN[2].DP < 79)) | ((GEN[2].AO = 48) & (GEN[2].DP < 81)) | ((GEN[2].AO = 49) & (GEN  [2].DP < 83)) | ((GEN[2].AO = 50) & (GEN[2].DP < 84)) | ((GEN[2].AO = 51) & (GEN[2].DP < 86)) | ((GEN[2].AO =   52) & (GEN[2].DP < 88)) | ((GEN[2].AO = 53) & (GEN[2].DP < 89)) | ((GEN[2].AO = 54) & (GEN[2].DP < 91)) |   ((GEN[2].AO = 55) & (GEN[2].DP < 93)) | ((GEN[2].AO = 56) & (GEN[2].DP < 94)) | ((GEN[2].AO = 57) & (GEN  [2].DP < 96)) | ((GEN[2].AO = 58) & (GEN[2].DP < 98)) | ((GEN[2].AO = 59) & (GEN[2].DP < 99)) | ((GEN[2].AO =   60) & (GEN[2].DP < 101)) | ((GEN[2].AO = 61) & (GEN[2].DP < 103)) | ((GEN[2].AO = 62) & (GEN[2].DP < 104)) |   ((GEN[2].AO = 63) & (GEN[2].DP < 106)) | ((GEN[2].AO = 64) & (GEN[2].DP < 108)) | ((GEN[2].AO = 65) & (GEN  [2].DP < 109)) | ((GEN[2].AO = 66) & (GEN[2].DP < 111)) | ((GEN[2].AO = 67) & (GEN[2].DP < 113)) | ((GEN  [2].AO = 68) & (GEN[2].DP < 114)) | ((GEN[2].AO = 69) & (GEN[2].DP < 116)) | ((GEN[2].AO = 70) & (GEN[2].DP <   118)) | ((GEN[2].AO = 71) & (GEN[2].DP < 119)) | ((GEN[2].AO = 72) & (GEN[2].DP < 121)) | ((GEN[2].AO = 73) &   (GEN[2].DP < 123)) | ((GEN[2].AO = 74) & (GEN[2].DP < 124)) | ((GEN[2].AO = 75) & (GEN[2].DP < 126)) | ((GEN  [2].AO = 76) & (GEN[2].DP < 128)) | ((GEN[2].AO = 77) & (GEN[2].DP < 129)) | ((GEN[2].AO = 78) & (GEN[2].DP <   131)) | ((GEN[2].AO = 79) & (GEN[2].DP < 133)) | ((GEN[2].AO = 80) & (GEN[2].DP < 134)) | ((GEN[2].AO = 81) &   (GEN[2].DP < 136)) | ((GEN[2].AO = 82) & (GEN[2].DP < 138)) | ((GEN[2].AO = 83) & (GEN[2].DP < 139)) | ((GEN  [2].AO = 84) & (GEN[2].DP < 141)) | ((GEN[2].AO = 85) & (GEN[2].DP < 143)) | ((GEN[2].AO = 86) & (GEN[2].DP <   144)) | ((GEN[2].AO = 87) & (GEN[2].DP < 146)) | ((GEN[2].AO = 88) & (GEN[2].DP < 148)) | ((GEN[2].AO = 89) &   (GEN[2].DP < 149)) | ((GEN[2].AO = 90) & (GEN[2].DP < 151)) | ((GEN[2].AO = 91) & (GEN[2].DP < 153)) | ((GEN  [2].AO = 92) & (GEN[2].DP < 154)) | ((GEN[2].AO = 93) & (GEN[2].DP < 156)) | ((GEN[2].AO = 94) & (GEN[2].DP <   158)) | ((GEN[2].AO = 95) & (GEN[2].DP < 159)) | (GEN[2].AO > 95)  ) & (   ((GEN[3].AO = 4) & (GEN[3].DP < 8)) | ((GEN[3].AO = 5) & (GEN[3].DP < 9)) | ((GEN[3].AO = 6) & (GEN[3].DP <   11)) | ((GEN[3].AO = 7) & (GEN[3].DP < 13)) | ((GEN[3].AO = 8) & (GEN[3].DP < 14)) | ((GEN[3].AO = 9) & (GEN  [3].DP < 16)) | ((GEN[3].AO = 10) & (GEN[3].DP < 18)) | ((GEN[3].AO = 11) & (GEN[3].DP < 19)) | ((GEN[3].AO =   12) & (GEN[3].DP < 21)) | ((GEN[3].AO = 13) & (GEN[3].DP < 23)) | ((GEN[3].AO = 14) & (GEN[3].DP < 24)) |   ((GEN[3].AO = 15) & (GEN[3].DP < 26)) | ((GEN[3].AO = 16) & (GEN[3].DP < 28)) | ((GEN[3].AO = 17) & (GEN  [3].DP < 29)) | ((GEN[3].AO = 18) & (GEN[3].DP < 31)) | ((GEN[3].AO = 19) & (GEN[3].DP < 33)) | ((GEN[3].AO =   20) & (GEN[3].DP < 34)) | ((GEN[3].AO = 21) & (GEN[3].DP < 36)) | ((GEN[3].AO = 22) & (GEN[3].DP < 38)) |   ((GEN[3].AO = 23) & (GEN[3].DP < 39)) | ((GEN[3].AO = 24) & (GEN[3].DP < 41)) | ((GEN[3].AO = 25) & (GEN  [3].DP < 43)) | ((GEN[3].AO = 26) & (GEN[3].DP < 44)) | ((GEN[3].AO = 27) & (GEN[3].DP < 46)) | ((GEN[3].AO =   28) & (GEN[3].DP < 48)) | ((GEN[3].AO = 29) & (GEN[3].DP < 49)) | ((GEN[3].AO = 30) & (GEN[3].DP < 51)) |   ((GEN[3].AO = 31) & (GEN[3].DP < 53)) | ((GEN[3].AO = 32) & (GEN[3].DP < 54)) | ((GEN[3].AO = 33) & (GEN  [3].DP < 56)) | ((GEN[3].AO = 34) & (GEN[3].DP < 58)) | ((GEN[3].AO = 35) & (GEN[3].DP < 59)) | ((GEN[3].AO =   36) & (GEN[3].DP < 61)) | ((GEN[3].AO = 37) & (GEN[3].DP < 63)) | ((GEN[3].AO = 38) & (GEN[3].DP < 64)) |   ((GEN[3].AO = 39) & (GEN[3].DP < 66)) | ((GEN[3].AO = 40) & (GEN[3].DP < 68)) | ((GEN[3].AO = 41) & (GEN  [3].DP < 69)) | ((GEN[3].AO = 42) & (GEN[3].DP < 71)) | ((GEN[3].AO = 43) & (GEN[3].DP < 73)) | ((GEN[3].AO =   44) & (GEN[3].DP < 74)) | ((GEN[3].AO = 45) & (GEN[3].DP < 76)) | ((GEN[3].AO = 46) & (GEN[3].DP < 78)) |   ((GEN[3].AO = 47) & (GEN[3].DP < 79)) | ((GEN[3].AO = 48) & (GEN[3].DP < 81)) | ((GEN[3].AO = 49) & (GEN  [3].DP < 83)) | ((GEN[3].AO = 50) & (GEN[3].DP < 84)) | ((GEN[3].AO = 51) & (GEN[3].DP < 86)) | ((GEN[3].AO =   52) & (GEN[3].DP < 88)) | ((GEN[3].AO = 53) & (GEN[3].DP < 89)) | ((GEN[3].AO = 54) & (GEN[3].DP < 91)) |   ((GEN[3].AO = 55) & (GEN[3].DP < 93)) | ((GEN[3].AO = 56) & (GEN[3].DP < 94)) | ((GEN[3].AO = 57) & (GEN  [3].DP < 96)) | ((GEN[3].AO = 58) & (GEN[3].DP < 98)) | ((GEN[3].AO = 59) & (GEN[3].DP < 99)) | ((GEN[3].AO =   60) & (GEN[3].DP < 101)) | ((GEN[3].AO = 61) & (GEN[3].DP < 103)) | ((GEN[3].AO = 62) & (GEN[3].DP < 104)) |   ((GEN[3].AO = 63) & (GEN[3].DP < 106)) | ((GEN[3].AO = 64) & (GEN[3].DP < 108)) | ((GEN[3].AO = 65) & (GEN  [3].DP < 109)) | ((GEN[3].AO = 66) & (GEN[3].DP < 111)) | ((GEN[3].AO = 67) & (GEN[3].DP < 113)) | ((GEN  [3].AO = 68) & (GEN[3].DP < 114)) | ((GEN[3].AO = 69) & (GEN[3].DP < 116)) | ((GEN[3].AO = 70) & (GEN[3].DP <   118)) | ((GEN[3].AO = 71) & (GEN[3].DP < 119)) | ((GEN[3].AO = 72) & (GEN[3].DP < 121)) | ((GEN[3].AO = 73) &   (GEN[3].DP < 123)) | ((GEN[3].AO = 74) & (GEN[3].DP < 124)) | ((GEN[3].AO = 75) & (GEN[3].DP < 126)) | ((GEN  [3].AO = 76) & (GEN[3].DP < 128)) | ((GEN[3].AO = 77) & (GEN[3].DP < 129)) | ((GEN[3].AO = 78) & (GEN[3].DP <   131)) | ((GEN[3].AO = 79) & (GEN[3].DP < 133)) | ((GEN[3].AO = 80) & (GEN[3].DP < 134)) | ((GEN[3].AO = 81) &   (GEN[3].DP < 136)) | ((GEN[3].AO = 82) & (GEN[3].DP < 138)) | ((GEN[3].AO = 83) & (GEN[3].DP < 139)) | ((GEN  [3].AO = 84) & (GEN[3].DP < 141)) | ((GEN[3].AO = 85) & (GEN[3].DP < 143)) | ((GEN[3].AO = 86) & (GEN[3].DP <   144)) | ((GEN[3].AO = 87) & (GEN[3].DP < 146)) | ((GEN[3].AO = 88) & (GEN[3].DP < 148)) | ((GEN[3].AO = 89) &   (GEN[3].DP < 149)) | ((GEN[3].AO = 90) & (GEN[3].DP < 151)) | ((GEN[3].AO = 91) & (GEN[3].DP < 153)) | ((GEN  [3].AO = 92) & (GEN[3].DP < 154)) | ((GEN[3].AO = 93) & (GEN[3].DP < 156)) | ((GEN[3].AO = 94) & (GEN[3].DP <   158)) | ((GEN[3].AO = 95) & (GEN[3].DP < 159)) | (GEN[3].AO > 95)  ) & (   ((GEN[4].AO = 4) & (GEN[4].DP < 8)) | ((GEN[4].AO = 5) & (GEN[4].DP < 9)) | ((GEN[4].AO = 6) & (GEN[4].DP <   11)) | ((GEN[4].AO = 7) & (GEN[4].DP < 13)) | ((GEN[4].AO = 8) & (GEN[4].DP < 14)) | ((GEN[4].AO = 9) & (GEN  [4].DP < 16)) | ((GEN[4].AO = 10) & (GEN[4].DP < 18)) | ((GEN[4].AO = 11) & (GEN[4].DP < 19)) | ((GEN[4].AO =   12) & (GEN[4].DP < 21)) | ((GEN[4].AO = 13) & (GEN[4].DP < 23)) | ((GEN[4].AO = 14) & (GEN[4].DP < 24)) |   ((GEN[4].AO = 15) & (GEN[4].DP < 26)) | ((GEN[4].AO = 16) & (GEN[4].DP < 28)) | ((GEN[4].AO = 17) & (GEN  [4].DP < 29)) | ((GEN[4].AO = 18) & (GEN[4].DP < 31)) | ((GEN[4].AO = 19) & (GEN[4].DP < 33)) | ((GEN[4].AO =   20) & (GEN[4].DP < 34)) | ((GEN[4].AO = 21) & (GEN[4].DP < 36)) | ((GEN[4].AO = 22) & (GEN[4].DP < 38)) |   ((GEN[4].AO = 23) & (GEN[4].DP < 39)) | ((GEN[4].AO = 24) & (GEN[4].DP < 41)) | ((GEN[4].AO = 25) & (GEN  [4].DP < 43)) | ((GEN[4].AO = 26) & (GEN[4].DP < 44)) | ((GEN[4].AO = 27) & (GEN[4].DP < 46)) | ((GEN[4].AO =   28) & (GEN[4].DP < 48)) | ((GEN[4].AO = 29) & (GEN[4].DP < 49)) | ((GEN[4].AO = 30) & (GEN[4].DP < 51)) |   ((GEN[4].AO = 31) & (GEN[4].DP < 53)) | ((GEN[4].AO = 32) & (GEN[4].DP < 54)) | ((GEN[4].AO = 33) & (GEN  [4].DP < 56)) | ((GEN[4].AO = 34) & (GEN[4].DP < 58)) | ((GEN[4].AO = 35) & (GEN[4].DP < 59)) | ((GEN[4].AO =   36) & (GEN[4].DP < 61)) | ((GEN[4].AO = 37) & (GEN[4].DP < 63)) | ((GEN[4].AO = 38) & (GEN[4].DP < 64)) |   ((GEN[4].AO = 39) & (GEN[4].DP < 66)) | ((GEN[4].AO = 40) & (GEN[4].DP < 68)) | ((GEN[4].AO = 41) & (GEN  [4].DP < 69)) | ((GEN[4].AO = 42) & (GEN[4].DP < 71)) | ((GEN[4].AO = 43) & (GEN[4].DP < 73)) | ((GEN[4].AO =   44) & (GEN[4].DP < 74)) | ((GEN[4].AO = 45) & (GEN[4].DP < 76)) | ((GEN[4].AO = 46) & (GEN[4].DP < 78)) |   ((GEN[4].AO = 47) & (GEN[4].DP < 79)) | ((GEN[4].AO = 48) & (GEN[4].DP < 81)) | ((GEN[4].AO = 49) & (GEN  [4].DP < 83)) | ((GEN[4].AO = 50) & (GEN[4].DP < 84)) | ((GEN[4].AO = 51) & (GEN[4].DP < 86)) | ((GEN[4].AO =   52) & (GEN[4].DP < 88)) | ((GEN[4].AO = 53) & (GEN[4].DP < 89)) | ((GEN[4].AO = 54) & (GEN[4].DP < 91)) |   ((GEN[4].AO = 55) & (GEN[4].DP < 93)) | ((GEN[4].AO = 56) & (GEN[4].DP < 94)) | ((GEN[4].AO = 57) & (GEN  [4].DP < 96)) | ((GEN[4].AO = 58) & (GEN[4].DP < 98)) | ((GEN[4].AO = 59) & (GEN[4].DP < 99)) | ((GEN[4].AO =   60) & (GEN[4].DP < 101)) | ((GEN[4].AO = 61) & (GEN[4].DP < 103)) | ((GEN[4].AO = 62) & (GEN[4].DP < 104)) |   ((GEN[4].AO = 63) & (GEN[4].DP < 106)) | ((GEN[4].AO = 64) & (GEN[4].DP < 108)) | ((GEN[4].AO = 65) & (GEN  [4].DP < 109)) | ((GEN[4].AO = 66) & (GEN[4].DP < 111)) | ((GEN[4].AO = 67) & (GEN[4].DP < 113)) | ((GEN  [4].AO = 68) & (GEN[4].DP < 114)) | ((GEN[4].AO = 69) & (GEN[4].DP < 116)) | ((GEN[4].AO = 70) & (GEN[4].DP <   118)) | ((GEN[4].AO = 71) & (GEN[4].DP < 119)) | ((GEN[4].AO = 72) & (GEN[4].DP < 121)) | ((GEN[4].AO = 73) &   (GEN[4].DP < 123)) | ((GEN[4].AO = 74) & (GEN[4].DP < 124)) | ((GEN[4].AO = 75) & (GEN[4].DP < 126)) | ((GEN  [4].AO = 76) & (GEN[4].DP < 128)) | ((GEN[4].AO = 77) & (GEN[4].DP < 129)) | ((GEN[4].AO = 78) & (GEN[4].DP <   131)) | ((GEN[4].AO = 79) & (GEN[4].DP < 133)) | ((GEN[4].AO = 80) & (GEN[4].DP < 134)) | ((GEN[4].AO = 81) &   (GEN[4].DP < 136)) | ((GEN[4].AO = 82) & (GEN[4].DP < 138)) | ((GEN[4].AO = 83) & (GEN[4].DP < 139)) | ((GEN  [4].AO = 84) & (GEN[4].DP < 141)) | ((GEN[4].AO = 85) & (GEN[4].DP < 143)) | ((GEN[4].AO = 86) & (GEN[4].DP <   144)) | ((GEN[4].AO = 87) & (GEN[4].DP < 146)) | ((GEN[4].AO = 88) & (GEN[4].DP < 148)) | ((GEN[4].AO = 89) &   (GEN[4].DP < 149)) | ((GEN[4].AO = 90) & (GEN[4].DP < 151)) | ((GEN[4].AO = 91) & (GEN[4].DP < 153)) | ((GEN  [4].AO = 92) & (GEN[4].DP < 154)) | ((GEN[4].AO = 93) & (GEN[4].DP < 156)) | ((GEN[4].AO = 94) & (GEN[4].DP <   158)) | ((GEN[4].AO = 95) & (GEN[4].DP < 159)) | (GEN[4].AO > 95)  ) & (   ((GEN[5].AO = 4) & (GEN[5].DP < 8)) | ((GEN[5].AO = 5) & (GEN[5].DP < 9)) | ((GEN[5].AO = 6) & (GEN[5].DP <   11)) | ((GEN[5].AO = 7) & (GEN[5].DP < 13)) | ((GEN[5].AO = 8) & (GEN[5].DP < 14)) | ((GEN[5].AO = 9) & (GEN  [5].DP < 16)) | ((GEN[5].AO = 10) & (GEN[5].DP < 18)) | ((GEN[5].AO = 11) & (GEN[5].DP < 19)) | ((GEN[5].AO =   12) & (GEN[5].DP < 21)) | ((GEN[5].AO = 13) & (GEN[5].DP < 23)) | ((GEN[5].AO = 14) & (GEN[5].DP < 24)) |   ((GEN[5].AO = 15) & (GEN[5].DP < 26)) | ((GEN[5].AO = 16) & (GEN[5].DP < 28)) | ((GEN[5].AO = 17) & (GEN  [5].DP < 29)) | ((GEN[5].AO = 18) & (GEN[5].DP < 31)) | ((GEN[5].AO = 19) & (GEN[5].DP < 33)) | ((GEN[5].AO =   20) & (GEN[5].DP < 34)) | ((GEN[5].AO = 21) & (GEN[5].DP < 36)) | ((GEN[5].AO = 22) & (GEN[5].DP < 38)) |   ((GEN[5].AO = 23) & (GEN[5].DP < 39)) | ((GEN[5].AO = 24) & (GEN[5].DP < 41)) | ((GEN[5].AO = 25) & (GEN  [5].DP < 43)) | ((GEN[5].AO = 26) & (GEN[5].DP < 44)) | ((GEN[5].AO = 27) & (GEN[5].DP < 46)) | ((GEN[5].AO =   28) & (GEN[5].DP < 48)) | ((GEN[5].AO = 29) & (GEN[5].DP < 49)) | ((GEN[5].AO = 30) & (GEN[5].DP < 51)) |   ((GEN[5].AO = 31) & (GEN[5].DP < 53)) | ((GEN[5].AO = 32) & (GEN[5].DP < 54)) | ((GEN[5].AO = 33) & (GEN  [5].DP < 56)) | ((GEN[5].AO = 34) & (GEN[5].DP < 58)) | ((GEN[5].AO = 35) & (GEN[5].DP < 59)) | ((GEN[5].AO =   36) & (GEN[5].DP < 61)) | ((GEN[5].AO = 37) & (GEN[5].DP < 63)) | ((GEN[5].AO = 38) & (GEN[5].DP < 64)) |   ((GEN[5].AO = 39) & (GEN[5].DP < 66)) | ((GEN[5].AO = 40) & (GEN[5].DP < 68)) | ((GEN[5].AO = 41) & (GEN  [5].DP < 69)) | ((GEN[5].AO = 42) & (GEN[5].DP < 71)) | ((GEN[5].AO = 43) & (GEN[5].DP < 73)) | ((GEN[5].AO =   44) & (GEN[5].DP < 74)) | ((GEN[5].AO = 45) & (GEN[5].DP < 76)) | ((GEN[5].AO = 46) & (GEN[5].DP < 78)) |   ((GEN[5].AO = 47) & (GEN[5].DP < 79)) | ((GEN[5].AO = 48) & (GEN[5].DP < 81)) | ((GEN[5].AO = 49) & (GEN  [5].DP < 83)) | ((GEN[5].AO = 50) & (GEN[5].DP < 84)) | ((GEN[5].AO = 51) & (GEN[5].DP < 86)) | ((GEN[5].AO =   52) & (GEN[5].DP < 88)) | ((GEN[5].AO = 53) & (GEN[5].DP < 89)) | ((GEN[5].AO = 54) & (GEN[5].DP < 91)) |   ((GEN[5].AO = 55) & (GEN[5].DP < 93)) | ((GEN[5].AO = 56) & (GEN[5].DP < 94)) | ((GEN[5].AO = 57) & (GEN  [5].DP < 96)) | ((GEN[5].AO = 58) & (GEN[5].DP < 98)) | ((GEN[5].AO = 59) & (GEN[5].DP < 99)) | ((GEN[5].AO =   60) & (GEN[5].DP < 101)) | ((GEN[5].AO = 61) & (GEN[5].DP < 103)) | ((GEN[5].AO = 62) & (GEN[5].DP < 104)) |   ((GEN[5].AO = 63) & (GEN[5].DP < 106)) | ((GEN[5].AO = 64) & (GEN[5].DP < 108)) | ((GEN[5].AO = 65) & (GEN  [5].DP < 109)) | ((GEN[5].AO = 66) & (GEN[5].DP < 111)) | ((GEN[5].AO = 67) & (GEN[5].DP < 113)) | ((GEN  [5].AO = 68) & (GEN[5].DP < 114)) | ((GEN[5].AO = 69) & (GEN[5].DP < 116)) | ((GEN[5].AO = 70) & (GEN[5].DP <   118)) | ((GEN[5].AO = 71) & (GEN[5].DP < 119)) | ((GEN[5].AO = 72) & (GEN[5].DP < 121)) | ((GEN[5].AO = 73) &   (GEN[5].DP < 123)) | ((GEN[5].AO = 74) & (GEN[5].DP < 124)) | ((GEN[5].AO = 75) & (GEN[5].DP < 126)) | ((GEN  [5].AO = 76) & (GEN[5].DP < 128)) | ((GEN[5].AO = 77) & (GEN[5].DP < 129)) | ((GEN[5].AO = 78) & (GEN[5].DP <   131)) | ((GEN[5].AO = 79) & (GEN[5].DP < 133)) | ((GEN[5].AO = 80) & (GEN[5].DP < 134)) | ((GEN[5].AO = 81) &   (GEN[5].DP < 136)) | ((GEN[5].AO = 82) & (GEN[5].DP < 138)) | ((GEN[5].AO = 83) & (GEN[5].DP < 139)) | ((GEN  [5].AO = 84) & (GEN[5].DP < 141)) | ((GEN[5].AO = 85) & (GEN[5].DP < 143)) | ((GEN[5].AO = 86) & (GEN[5].DP <   144)) | ((GEN[5].AO = 87) & (GEN[5].DP < 146)) | ((GEN[5].AO = 88) & (GEN[5].DP < 148)) | ((GEN[5].AO = 89) &   (GEN[5].DP < 149)) | ((GEN[5].AO = 90) & (GEN[5].DP < 151)) | ((GEN[5].AO = 91) & (GEN[5].DP < 153)) | ((GEN  [5].AO = 92) & (GEN[5].DP < 154)) | ((GEN[5].AO = 93) & (GEN[5].DP < 156)) | ((GEN[5].AO = 94) & (GEN[5].DP <   158)) | ((GEN[5].AO = 95) & (GEN[5].DP < 159)) | (GEN[5].AO > 95)  )  )\\\"\", \"__rerun_remap_job_id__\": null, \"filtering\": \"{\\\"mode\\\": \\\"entries\\\", \\\"__current_case__\\\": 0}\", \"input\": \"{\\\"__class__\\\": \\\"RuntimeValue\\\"}\"}", 
            "tool_version": "4.3.0", 
            "type": "tool", 
            "uuid": "5a8b6ea5-6de3-4d5b-ba09-c85fd6b7b1c9", 
            "workflow_outputs": []
        }, 
        "20": {
            "annotation": "", 
            "content_id": "toolshed.g2.bx.psu.edu/repos/iuc/snpsift/snpSift_filter/4.3.0", 
            "errors": null, 
            "id": 20, 
            "input_connections": {
                "input": {
                    "id": 9, 
                    "output_name": "snpeff_output"
                }
            }, 
            "inputs": [
                {
                    "description": "runtime parameter for tool SnpSift Filter", 
                    "name": "input"
                }
            ], 
            "label": "Variants in C2", 
            "name": "SnpSift Filter", 
            "outputs": [
                {
                    "name": "output", 
                    "type": "vcf"
                }
            ], 
            "position": {
                "left": 1014, 
                "top": 3119
            }, 
            "post_job_actions": {
                "RenameDatasetActionoutput": {
                    "action_arguments": {
                        "newname": "Variants in C2"
                    }, 
                    "action_type": "RenameDatasetAction", 
                    "output_name": "output"
                }, 
                "TagDatasetActionoutput": {
                    "action_arguments": {
                        "tags": "Clones"
                    }, 
                    "action_type": "TagDatasetAction", 
                    "output_name": "output"
                }
            }, 
            "tool_id": "toolshed.g2.bx.psu.edu/repos/iuc/snpsift/snpSift_filter/4.3.0", 
            "tool_shed_repository": {
                "changeset_revision": "b04635ebfab0", 
                "name": "snpsift", 
                "owner": "iuc", 
                "tool_shed": "toolshed.g2.bx.psu.edu"
            }, 
            "tool_state": "{\"__page__\": null, \"inverse\": \"\\\"true\\\"\", \"expr\": \"\\\"(  (    (GEN[2].AO < 1) | ((GEN[2].AO = 1) & (GEN[2].DP > 9)) | ((GEN[2].AO = 2) & (GEN[2].DP > 19)) | ((GEN[2].AO =   3) & (GEN[2].DP > 29)) | ((GEN[2].AO = 4) & (GEN[2].DP > 39)) | ((GEN[2].AO = 5) & (GEN[2].DP > 49)) | ((GEN  [2].AO = 6) & (GEN[2].DP > 59)) | ((GEN[2].AO = 7) & (GEN[2].DP > 69)) | ((GEN[2].AO = 8) & (GEN[2].DP > 79))   | ((GEN[2].AO = 9) & (GEN[2].DP > 89)) | ((GEN[2].AO = 10) & (GEN[2].DP > 99)) | ((GEN[2].AO = 11) & (GEN  [2].DP > 109)) | ((GEN[2].AO = 12) & (GEN[2].DP > 119)) | ((GEN[2].AO = 13) & (GEN[2].DP > 129)) | ((GEN  [2].AO = 14) & (GEN[2].DP > 139)) | ((GEN[2].AO = 15) & (GEN[2].DP > 149)) | ((GEN[2].AO = 16) & (GEN[2].DP >   159)) | ((GEN[2].AO = 17) & (GEN[2].DP > 169)) | ((GEN[2].AO = 18) & (GEN[2].DP > 179)) | ((GEN[2].AO = 19) &   (GEN[2].DP > 189)) | ((GEN[2].AO = 20) & (GEN[2].DP > 199))  ) & (    (GEN[3].AO < 1) | ((GEN[3].AO = 1) & (GEN[3].DP > 9)) | ((GEN[3].AO = 2) & (GEN[3].DP > 19)) | ((GEN[3].AO =   3) & (GEN[3].DP > 29)) | ((GEN[3].AO = 4) & (GEN[3].DP > 39)) | ((GEN[3].AO = 5) & (GEN[3].DP > 49)) | ((GEN  [3].AO = 6) & (GEN[3].DP > 59)) | ((GEN[3].AO = 7) & (GEN[3].DP > 69)) | ((GEN[3].AO = 8) & (GEN[3].DP > 79))   | ((GEN[3].AO = 9) & (GEN[3].DP > 89)) | ((GEN[3].AO = 10) & (GEN[3].DP > 99)) | ((GEN[3].AO = 11) & (GEN  [3].DP > 109)) | ((GEN[3].AO = 12) & (GEN[3].DP > 119)) | ((GEN[3].AO = 13) & (GEN[3].DP > 129)) | ((GEN  [3].AO = 14) & (GEN[3].DP > 139)) | ((GEN[3].AO = 15) & (GEN[3].DP > 149)) | ((GEN[3].AO = 16) & (GEN[3].DP >   159)) | ((GEN[3].AO = 17) & (GEN[3].DP > 169)) | ((GEN[3].AO = 18) & (GEN[3].DP > 179)) | ((GEN[3].AO = 19) &   (GEN[3].DP > 189)) | ((GEN[3].AO = 20) & (GEN[3].DP > 199))  )  ) | (  ( ( (    (GEN[2].AO < 1) | ((GEN[2].AO = 1) & (GEN[2].DP > 6)) | ((GEN[2].AO = 2) & (GEN[2].DP > 12)) | ((GEN[2].AO =   3) & (GEN[2].DP > 19)) | ((GEN[2].AO = 4) & (GEN[2].DP > 26)) | ((GEN[2].AO = 5) & (GEN[2].DP > 32)) | ((GEN  [2].AO = 6) & (GEN[2].DP > 39)) | ((GEN[2].AO = 7) & (GEN[2].DP > 46)) | ((GEN[2].AO = 8) & (GEN[2].DP > 52))   | ((GEN[2].AO = 9) & (GEN[2].DP > 59)) | ((GEN[2].AO = 10) & (GEN[2].DP > 66)) | ((GEN[2].AO = 11) & (GEN  [2].DP > 72)) | ((GEN[2].AO = 12) & (GEN[2].DP > 79)) | ((GEN[2].AO = 13) & (GEN[2].DP > 86)) | ((GEN[2].AO =   14) & (GEN[2].DP > 92)) | ((GEN[2].AO = 15) & (GEN[2].DP > 99)) | ((GEN[2].AO = 16) & (GEN[2].DP > 106)) |   ((GEN[2].AO = 17) & (GEN[2].DP > 112)) | ((GEN[2].AO = 18) & (GEN[2].DP > 119)) | ((GEN[2].AO = 19) & (GEN  [2].DP > 126)) | ((GEN[2].AO = 20) & (GEN[2].DP > 132)) | ((GEN[2].AO = 21) & (GEN[2].DP > 139)) | ((GEN  [2].AO = 22) & (GEN[2].DP > 146)) | ((GEN[2].AO = 23) & (GEN[2].DP > 152)) | ((GEN[2].AO = 24) & (GEN[2].DP >   159)) | ((GEN[2].AO = 25) & (GEN[2].DP > 166)) | ((GEN[2].AO = 26) & (GEN[2].DP > 172)) | ((GEN[2].AO = 27) &   (GEN[2].DP > 179)) | ((GEN[2].AO = 28) & (GEN[2].DP > 186)) | ((GEN[2].AO = 29) & (GEN[2].DP > 192)) | ((GEN  [2].AO = 30) & (GEN[2].DP > 199))   ) & (GEN[3].AO = 0) ) | ( (    (GEN[3].AO < 1) | ((GEN[3].AO = 1) & (GEN[3].DP > 6)) | ((GEN[3].AO = 2) & (GEN[3].DP > 12)) | ((GEN[3].AO =   3) & (GEN[3].DP > 19)) | ((GEN[3].AO = 4) & (GEN[3].DP > 26)) | ((GEN[3].AO = 5) & (GEN[3].DP > 32)) | ((GEN  [3].AO = 6) & (GEN[3].DP > 39)) | ((GEN[3].AO = 7) & (GEN[3].DP > 46)) | ((GEN[3].AO = 8) & (GEN[3].DP > 52))   | ((GEN[3].AO = 9) & (GEN[3].DP > 59)) | ((GEN[3].AO = 10) & (GEN[3].DP > 66)) | ((GEN[3].AO = 11) & (GEN  [3].DP > 72)) | ((GEN[3].AO = 12) & (GEN[3].DP > 79)) | ((GEN[3].AO = 13) & (GEN[3].DP > 86)) | ((GEN[3].AO =   14) & (GEN[3].DP > 92)) | ((GEN[3].AO = 15) & (GEN[3].DP > 99)) | ((GEN[3].AO = 16) & (GEN[3].DP > 106)) |   ((GEN[3].AO = 17) & (GEN[3].DP > 112)) | ((GEN[3].AO = 18) & (GEN[3].DP > 119)) | ((GEN[3].AO = 19) & (GEN  [3].DP > 126)) | ((GEN[3].AO = 20) & (GEN[3].DP > 132)) | ((GEN[3].AO = 21) & (GEN[3].DP > 139)) | ((GEN  [3].AO = 22) & (GEN[3].DP > 146)) | ((GEN[3].AO = 23) & (GEN[3].DP > 152)) | ((GEN[3].AO = 24) & (GEN[3].DP >   159)) | ((GEN[3].AO = 25) & (GEN[3].DP > 166)) | ((GEN[3].AO = 26) & (GEN[3].DP > 172)) | ((GEN[3].AO = 27) &   (GEN[3].DP > 179)) | ((GEN[3].AO = 28) & (GEN[3].DP > 186)) | ((GEN[3].AO = 29) & (GEN[3].DP > 192)) | ((GEN  [3].AO = 30) & (GEN[3].DP > 199))   ) & (GEN[2].AO = 0) ) )   &  (   ((GEN[0].AO = 3) & (GEN[0].DP < 9)) | ((GEN[0].AO = 4) & (GEN[0].DP < 11)) | ((GEN[0].AO = 5) & (GEN[0].DP <   14)) | ((GEN[0].AO = 6) & (GEN[0].DP < 16)) | ((GEN[0].AO = 7) & (GEN[0].DP < 19)) | ((GEN[0].AO = 8) & (GEN  [0].DP < 21)) | ((GEN[0].AO = 9) & (GEN[0].DP < 24)) | ((GEN[0].AO = 10) & (GEN[0].DP < 26)) | ((GEN[0].AO =   11) & (GEN[0].DP < 29)) | ((GEN[0].AO = 12) & (GEN[0].DP < 31)) | ((GEN[0].AO = 13) & (GEN[0].DP < 34)) |   ((GEN[0].AO = 14) & (GEN[0].DP < 36)) | ((GEN[0].AO = 15) & (GEN[0].DP < 39)) | ((GEN[0].AO = 16) & (GEN  [0].DP < 41)) | ((GEN[0].AO = 17) & (GEN[0].DP < 44)) | ((GEN[0].AO = 18) & (GEN[0].DP < 46)) | ((GEN[0].AO =   19) & (GEN[0].DP < 49)) | ((GEN[0].AO = 20) & (GEN[0].DP < 51)) | ((GEN[0].AO = 21) & (GEN[0].DP < 54)) |   ((GEN[0].AO = 22) & (GEN[0].DP < 56)) | ((GEN[0].AO = 23) & (GEN[0].DP < 59)) | ((GEN[0].AO = 24) & (GEN  [0].DP < 61)) | ((GEN[0].AO = 25) & (GEN[0].DP < 64)) | ((GEN[0].AO = 26) & (GEN[0].DP < 66)) | ((GEN[0].AO =   27) & (GEN[0].DP < 69)) | ((GEN[0].AO = 28) & (GEN[0].DP < 71)) | ((GEN[0].AO = 29) & (GEN[0].DP < 74)) |   ((GEN[0].AO = 30) & (GEN[0].DP < 76)) | ((GEN[0].AO = 31) & (GEN[0].DP < 79)) | ((GEN[0].AO = 32) & (GEN  [0].DP < 81)) | ((GEN[0].AO = 33) & (GEN[0].DP < 84)) | ((GEN[0].AO = 34) & (GEN[0].DP < 86)) | ((GEN[0].AO =   35) & (GEN[0].DP < 89)) | ((GEN[0].AO = 36) & (GEN[0].DP < 91)) | ((GEN[0].AO = 37) & (GEN[0].DP < 94)) |   ((GEN[0].AO = 38) & (GEN[0].DP < 96)) | ((GEN[0].AO = 39) & (GEN[0].DP < 99)) | ((GEN[0].AO = 40) & (GEN  [0].DP < 101)) | ((GEN[0].AO = 41) & (GEN[0].DP < 104)) | ((GEN[0].AO = 42) & (GEN[0].DP < 106)) | ((GEN  [0].AO = 43) & (GEN[0].DP < 109)) | ((GEN[0].AO = 44) & (GEN[0].DP < 111)) | ((GEN[0].AO = 45) & (GEN[0].DP <   114)) | ((GEN[0].AO = 46) & (GEN[0].DP < 116)) | ((GEN[0].AO = 47) & (GEN[0].DP < 119)) | ((GEN[0].AO = 48) &   (GEN[0].DP < 121)) | ((GEN[0].AO = 49) & (GEN[0].DP < 124)) | ((GEN[0].AO = 50) & (GEN[0].DP < 126)) | ((GEN  [0].AO = 51) & (GEN[0].DP < 129)) | ((GEN[0].AO = 52) & (GEN[0].DP < 131)) | ((GEN[0].AO = 53) & (GEN[0].DP <   134)) | ((GEN[0].AO = 54) & (GEN[0].DP < 136)) | ((GEN[0].AO = 55) & (GEN[0].DP < 139)) | ((GEN[0].AO = 56) &   (GEN[0].DP < 141)) | ((GEN[0].AO = 57) & (GEN[0].DP < 144)) | ((GEN[0].AO = 58) & (GEN[0].DP < 146)) | ((GEN  [0].AO = 59) & (GEN[0].DP < 149)) | ((GEN[0].AO = 60) & (GEN[0].DP < 151)) | ((GEN[0].AO = 61) & (GEN[0].DP <   154)) | ((GEN[0].AO = 62) & (GEN[0].DP < 156)) | ((GEN[0].AO = 63) & (GEN[0].DP < 159)) | (GEN[0].AO > 63)  ) & (   ((GEN[1].AO = 3) & (GEN[1].DP < 9)) | ((GEN[1].AO = 4) & (GEN[1].DP < 11)) | ((GEN[1].AO = 5) & (GEN[1].DP <   14)) | ((GEN[1].AO = 6) & (GEN[1].DP < 16)) | ((GEN[1].AO = 7) & (GEN[1].DP < 19)) | ((GEN[1].AO = 8) & (GEN  [1].DP < 21)) | ((GEN[1].AO = 9) & (GEN[1].DP < 24)) | ((GEN[1].AO = 10) & (GEN[1].DP < 26)) | ((GEN[1].AO =   11) & (GEN[1].DP < 29)) | ((GEN[1].AO = 12) & (GEN[1].DP < 31)) | ((GEN[1].AO = 13) & (GEN[1].DP < 34)) |   ((GEN[1].AO = 14) & (GEN[1].DP < 36)) | ((GEN[1].AO = 15) & (GEN[1].DP < 39)) | ((GEN[1].AO = 16) & (GEN  [1].DP < 41)) | ((GEN[1].AO = 17) & (GEN[1].DP < 44)) | ((GEN[1].AO = 18) & (GEN[1].DP < 46)) | ((GEN[1].AO =   19) & (GEN[1].DP < 49)) | ((GEN[1].AO = 20) & (GEN[1].DP < 51)) | ((GEN[1].AO = 21) & (GEN[1].DP < 54)) |   ((GEN[1].AO = 22) & (GEN[1].DP < 56)) | ((GEN[1].AO = 23) & (GEN[1].DP < 59)) | ((GEN[1].AO = 24) & (GEN  [1].DP < 61)) | ((GEN[1].AO = 25) & (GEN[1].DP < 64)) | ((GEN[1].AO = 26) & (GEN[1].DP < 66)) | ((GEN[1].AO =   27) & (GEN[1].DP < 69)) | ((GEN[1].AO = 28) & (GEN[1].DP < 71)) | ((GEN[1].AO = 29) & (GEN[1].DP < 74)) |   ((GEN[1].AO = 30) & (GEN[1].DP < 76)) | ((GEN[1].AO = 31) & (GEN[1].DP < 79)) | ((GEN[1].AO = 32) & (GEN  [1].DP < 81)) | ((GEN[1].AO = 33) & (GEN[1].DP < 84)) | ((GEN[1].AO = 34) & (GEN[1].DP < 86)) | ((GEN[1].AO =   35) & (GEN[1].DP < 89)) | ((GEN[1].AO = 36) & (GEN[1].DP < 91)) | ((GEN[1].AO = 37) & (GEN[1].DP < 94)) |   ((GEN[1].AO = 38) & (GEN[1].DP < 96)) | ((GEN[1].AO = 39) & (GEN[1].DP < 99)) | ((GEN[1].AO = 40) & (GEN  [1].DP < 101)) | ((GEN[1].AO = 41) & (GEN[1].DP < 104)) | ((GEN[1].AO = 42) & (GEN[1].DP < 106)) | ((GEN  [1].AO = 43) & (GEN[1].DP < 109)) | ((GEN[1].AO = 44) & (GEN[1].DP < 111)) | ((GEN[1].AO = 45) & (GEN[1].DP <   114)) | ((GEN[1].AO = 46) & (GEN[1].DP < 116)) | ((GEN[1].AO = 47) & (GEN[1].DP < 119)) | ((GEN[1].AO = 48) &   (GEN[1].DP < 121)) | ((GEN[1].AO = 49) & (GEN[1].DP < 124)) | ((GEN[1].AO = 50) & (GEN[1].DP < 126)) | ((GEN  [1].AO = 51) & (GEN[1].DP < 129)) | ((GEN[1].AO = 52) & (GEN[1].DP < 131)) | ((GEN[1].AO = 53) & (GEN[1].DP <   134)) | ((GEN[1].AO = 54) & (GEN[1].DP < 136)) | ((GEN[1].AO = 55) & (GEN[1].DP < 139)) | ((GEN[1].AO = 56) &   (GEN[1].DP < 141)) | ((GEN[1].AO = 57) & (GEN[1].DP < 144)) | ((GEN[1].AO = 58) & (GEN[1].DP < 146)) | ((GEN  [1].AO = 59) & (GEN[1].DP < 149)) | ((GEN[1].AO = 60) & (GEN[1].DP < 151)) | ((GEN[1].AO = 61) & (GEN[1].DP <   154)) | ((GEN[1].AO = 62) & (GEN[1].DP < 156)) | ((GEN[1].AO = 63) & (GEN[1].DP < 159)) | (GEN[1].AO > 63)  ) & (   ((GEN[4].AO = 3) & (GEN[4].DP < 9)) | ((GEN[4].AO = 4) & (GEN[4].DP < 11)) | ((GEN[4].AO = 5) & (GEN[4].DP <   14)) | ((GEN[4].AO = 6) & (GEN[4].DP < 16)) | ((GEN[4].AO = 7) & (GEN[4].DP < 19)) | ((GEN[4].AO = 8) & (GEN  [4].DP < 21)) | ((GEN[4].AO = 9) & (GEN[4].DP < 24)) | ((GEN[4].AO = 10) & (GEN[4].DP < 26)) | ((GEN[4].AO =   11) & (GEN[4].DP < 29)) | ((GEN[4].AO = 12) & (GEN[4].DP < 31)) | ((GEN[4].AO = 13) & (GEN[4].DP < 34)) |   ((GEN[4].AO = 14) & (GEN[4].DP < 36)) | ((GEN[4].AO = 15) & (GEN[4].DP < 39)) | ((GEN[4].AO = 16) & (GEN  [4].DP < 41)) | ((GEN[4].AO = 17) & (GEN[4].DP < 44)) | ((GEN[4].AO = 18) & (GEN[4].DP < 46)) | ((GEN[4].AO =   19) & (GEN[4].DP < 49)) | ((GEN[4].AO = 20) & (GEN[4].DP < 51)) | ((GEN[4].AO = 21) & (GEN[4].DP < 54)) |   ((GEN[4].AO = 22) & (GEN[4].DP < 56)) | ((GEN[4].AO = 23) & (GEN[4].DP < 59)) | ((GEN[4].AO = 24) & (GEN  [4].DP < 61)) | ((GEN[4].AO = 25) & (GEN[4].DP < 64)) | ((GEN[4].AO = 26) & (GEN[4].DP < 66)) | ((GEN[4].AO =   27) & (GEN[4].DP < 69)) | ((GEN[4].AO = 28) & (GEN[4].DP < 71)) | ((GEN[4].AO = 29) & (GEN[4].DP < 74)) |   ((GEN[4].AO = 30) & (GEN[4].DP < 76)) | ((GEN[4].AO = 31) & (GEN[4].DP < 79)) | ((GEN[4].AO = 32) & (GEN  [4].DP < 81)) | ((GEN[4].AO = 33) & (GEN[4].DP < 84)) | ((GEN[4].AO = 34) & (GEN[4].DP < 86)) | ((GEN[4].AO =   35) & (GEN[4].DP < 89)) | ((GEN[4].AO = 36) & (GEN[4].DP < 91)) | ((GEN[4].AO = 37) & (GEN[4].DP < 94)) |   ((GEN[4].AO = 38) & (GEN[4].DP < 96)) | ((GEN[4].AO = 39) & (GEN[4].DP < 99)) | ((GEN[4].AO = 40) & (GEN  [4].DP < 101)) | ((GEN[4].AO = 41) & (GEN[4].DP < 104)) | ((GEN[4].AO = 42) & (GEN[4].DP < 106)) | ((GEN  [4].AO = 43) & (GEN[4].DP < 109)) | ((GEN[4].AO = 44) & (GEN[4].DP < 111)) | ((GEN[4].AO = 45) & (GEN[4].DP <   114)) | ((GEN[4].AO = 46) & (GEN[4].DP < 116)) | ((GEN[4].AO = 47) & (GEN[4].DP < 119)) | ((GEN[4].AO = 48) &   (GEN[4].DP < 121)) | ((GEN[4].AO = 49) & (GEN[4].DP < 124)) | ((GEN[4].AO = 50) & (GEN[4].DP < 126)) | ((GEN  [4].AO = 51) & (GEN[4].DP < 129)) | ((GEN[4].AO = 52) & (GEN[4].DP < 131)) | ((GEN[4].AO = 53) & (GEN[4].DP <   134)) | ((GEN[4].AO = 54) & (GEN[4].DP < 136)) | ((GEN[4].AO = 55) & (GEN[4].DP < 139)) | ((GEN[4].AO = 56) &   (GEN[4].DP < 141)) | ((GEN[4].AO = 57) & (GEN[4].DP < 144)) | ((GEN[4].AO = 58) & (GEN[4].DP < 146)) | ((GEN  [4].AO = 59) & (GEN[4].DP < 149)) | ((GEN[4].AO = 60) & (GEN[4].DP < 151)) | ((GEN[4].AO = 61) & (GEN[4].DP <   154)) | ((GEN[4].AO = 62) & (GEN[4].DP < 156)) | ((GEN[4].AO = 63) & (GEN[4].DP < 159)) | (GEN[4].AO > 63)  ) & (   ((GEN[5].AO = 3) & (GEN[5].DP < 9)) | ((GEN[5].AO = 4) & (GEN[5].DP < 11)) | ((GEN[5].AO = 5) & (GEN[5].DP <   14)) | ((GEN[5].AO = 6) & (GEN[5].DP < 16)) | ((GEN[5].AO = 7) & (GEN[5].DP < 19)) | ((GEN[5].AO = 8) & (GEN  [5].DP < 21)) | ((GEN[5].AO = 9) & (GEN[5].DP < 24)) | ((GEN[5].AO = 10) & (GEN[5].DP < 26)) | ((GEN[5].AO =   11) & (GEN[5].DP < 29)) | ((GEN[5].AO = 12) & (GEN[5].DP < 31)) | ((GEN[5].AO = 13) & (GEN[5].DP < 34)) |   ((GEN[5].AO = 14) & (GEN[5].DP < 36)) | ((GEN[5].AO = 15) & (GEN[5].DP < 39)) | ((GEN[5].AO = 16) & (GEN  [5].DP < 41)) | ((GEN[5].AO = 17) & (GEN[5].DP < 44)) | ((GEN[5].AO = 18) & (GEN[5].DP < 46)) | ((GEN[5].AO =   19) & (GEN[5].DP < 49)) | ((GEN[5].AO = 20) & (GEN[5].DP < 51)) | ((GEN[5].AO = 21) & (GEN[5].DP < 54)) |   ((GEN[5].AO = 22) & (GEN[5].DP < 56)) | ((GEN[5].AO = 23) & (GEN[5].DP < 59)) | ((GEN[5].AO = 24) & (GEN  [5].DP < 61)) | ((GEN[5].AO = 25) & (GEN[5].DP < 64)) | ((GEN[5].AO = 26) & (GEN[5].DP < 66)) | ((GEN[5].AO =   27) & (GEN[5].DP < 69)) | ((GEN[5].AO = 28) & (GEN[5].DP < 71)) | ((GEN[5].AO = 29) & (GEN[5].DP < 74)) |   ((GEN[5].AO = 30) & (GEN[5].DP < 76)) | ((GEN[5].AO = 31) & (GEN[5].DP < 79)) | ((GEN[5].AO = 32) & (GEN  [5].DP < 81)) | ((GEN[5].AO = 33) & (GEN[5].DP < 84)) | ((GEN[5].AO = 34) & (GEN[5].DP < 86)) | ((GEN[5].AO =   35) & (GEN[5].DP < 89)) | ((GEN[5].AO = 36) & (GEN[5].DP < 91)) | ((GEN[5].AO = 37) & (GEN[5].DP < 94)) |   ((GEN[5].AO = 38) & (GEN[5].DP < 96)) | ((GEN[5].AO = 39) & (GEN[5].DP < 99)) | ((GEN[5].AO = 40) & (GEN  [5].DP < 101)) | ((GEN[5].AO = 41) & (GEN[5].DP < 104)) | ((GEN[5].AO = 42) & (GEN[5].DP < 106)) | ((GEN  [5].AO = 43) & (GEN[5].DP < 109)) | ((GEN[5].AO = 44) & (GEN[5].DP < 111)) | ((GEN[5].AO = 45) & (GEN[5].DP <   114)) | ((GEN[5].AO = 46) & (GEN[5].DP < 116)) | ((GEN[5].AO = 47) & (GEN[5].DP < 119)) | ((GEN[5].AO = 48) &   (GEN[5].DP < 121)) | ((GEN[5].AO = 49) & (GEN[5].DP < 124)) | ((GEN[5].AO = 50) & (GEN[5].DP < 126)) | ((GEN  [5].AO = 51) & (GEN[5].DP < 129)) | ((GEN[5].AO = 52) & (GEN[5].DP < 131)) | ((GEN[5].AO = 53) & (GEN[5].DP <   134)) | ((GEN[5].AO = 54) & (GEN[5].DP < 136)) | ((GEN[5].AO = 55) & (GEN[5].DP < 139)) | ((GEN[5].AO = 56) &   (GEN[5].DP < 141)) | ((GEN[5].AO = 57) & (GEN[5].DP < 144)) | ((GEN[5].AO = 58) & (GEN[5].DP < 146)) | ((GEN  [5].AO = 59) & (GEN[5].DP < 149)) | ((GEN[5].AO = 60) & (GEN[5].DP < 151)) | ((GEN[5].AO = 61) & (GEN[5].DP <   154)) | ((GEN[5].AO = 62) & (GEN[5].DP < 156)) | ((GEN[5].AO = 63) & (GEN[5].DP < 159)) | (GEN[5].AO > 63)  )  ) | (  (  (GEN[2].AO < 1) | ((GEN[2].AO = 1) & (GEN[2].DP > 6)) | ((GEN[2].AO = 2) & (GEN[2].DP > 12)) | ((GEN[2].AO =   3) & (GEN[2].DP > 19)) | ((GEN[2].AO = 4) & (GEN[2].DP > 26)) | ((GEN[2].AO = 5) & (GEN[2].DP > 32)) | ((GEN  [2].AO = 6) & (GEN[2].DP > 39)) | ((GEN[2].AO = 7) & (GEN[2].DP > 46)) | ((GEN[2].AO = 8) & (GEN[2].DP > 52))   | ((GEN[2].AO = 9) & (GEN[2].DP > 59)) | ((GEN[2].AO = 10) & (GEN[2].DP > 66)) | ((GEN[2].AO = 11) & (GEN  [2].DP > 72)) | ((GEN[2].AO = 12) & (GEN[2].DP > 79)) | ((GEN[2].AO = 13) & (GEN[2].DP > 86)) | ((GEN[2].AO =   14) & (GEN[2].DP > 92)) | ((GEN[2].AO = 15) & (GEN[2].DP > 99)) | ((GEN[2].AO = 16) & (GEN[2].DP > 106)) |   ((GEN[2].AO = 17) & (GEN[2].DP > 112)) | ((GEN[2].AO = 18) & (GEN[2].DP > 119)) | ((GEN[2].AO = 19) & (GEN  [2].DP > 126)) | ((GEN[2].AO = 20) & (GEN[2].DP > 132)) | ((GEN[2].AO = 21) & (GEN[2].DP > 139)) | ((GEN  [2].AO = 22) & (GEN[2].DP > 146)) | ((GEN[2].AO = 23) & (GEN[2].DP > 152)) | ((GEN[2].AO = 24) & (GEN[2].DP >   159)) | ((GEN[2].AO = 25) & (GEN[2].DP > 166)) | ((GEN[2].AO = 26) & (GEN[2].DP > 172)) | ((GEN[2].AO = 27) &   (GEN[2].DP > 179)) | ((GEN[2].AO = 28) & (GEN[2].DP > 186)) | ((GEN[2].AO = 29) & (GEN[2].DP > 192)) | ((GEN  [2].AO = 30) & (GEN[2].DP > 199))   ) & (    (GEN[3].AO < 1) | ((GEN[3].AO = 1) & (GEN[3].DP > 6)) | ((GEN[3].AO = 2) & (GEN[3].DP > 12)) | ((GEN[3].AO =   3) & (GEN[3].DP > 19)) | ((GEN[3].AO = 4) & (GEN[3].DP > 26)) | ((GEN[3].AO = 5) & (GEN[3].DP > 32)) | ((GEN  [3].AO = 6) & (GEN[3].DP > 39)) | ((GEN[3].AO = 7) & (GEN[3].DP > 46)) | ((GEN[3].AO = 8) & (GEN[3].DP > 52))   | ((GEN[3].AO = 9) & (GEN[3].DP > 59)) | ((GEN[3].AO = 10) & (GEN[3].DP > 66)) | ((GEN[3].AO = 11) & (GEN  [3].DP > 72)) | ((GEN[3].AO = 12) & (GEN[3].DP > 79)) | ((GEN[3].AO = 13) & (GEN[3].DP > 86)) | ((GEN[3].AO =   14) & (GEN[3].DP > 92)) | ((GEN[3].AO = 15) & (GEN[3].DP > 99)) | ((GEN[3].AO = 16) & (GEN[3].DP > 106)) |   ((GEN[3].AO = 17) & (GEN[3].DP > 112)) | ((GEN[3].AO = 18) & (GEN[3].DP > 119)) | ((GEN[3].AO = 19) & (GEN  [3].DP > 126)) | ((GEN[3].AO = 20) & (GEN[3].DP > 132)) | ((GEN[3].AO = 21) & (GEN[3].DP > 139)) | ((GEN  [3].AO = 22) & (GEN[3].DP > 146)) | ((GEN[3].AO = 23) & (GEN[3].DP > 152)) | ((GEN[3].AO = 24) & (GEN[3].DP >   159)) | ((GEN[3].AO = 25) & (GEN[3].DP > 166)) | ((GEN[3].AO = 26) & (GEN[3].DP > 172)) | ((GEN[3].AO = 27) &   (GEN[3].DP > 179)) | ((GEN[3].AO = 28) & (GEN[3].DP > 186)) | ((GEN[3].AO = 29) & (GEN[3].DP > 192)) | ((GEN  [3].AO = 30) & (GEN[3].DP > 199))   ) & (   ((GEN[0].AO = 3) & (GEN[0].DP < 7)) | ((GEN[0].AO = 4) & (GEN[0].DP < 9)) | ((GEN[0].AO = 5) & (GEN[0].DP <   11)) | ((GEN[0].AO = 6) & (GEN[0].DP < 13)) | ((GEN[0].AO = 7) & (GEN[0].DP < 15)) | ((GEN[0].AO = 8) & (GEN  [0].DP < 17)) | ((GEN[0].AO = 9) & (GEN[0].DP < 19)) | ((GEN[0].AO = 10) & (GEN[0].DP < 21)) | ((GEN[0].AO =   11) & (GEN[0].DP < 23)) | ((GEN[0].AO = 12) & (GEN[0].DP < 25)) | ((GEN[0].AO = 13) & (GEN[0].DP < 27)) |   ((GEN[0].AO = 14) & (GEN[0].DP < 29)) | ((GEN[0].AO = 15) & (GEN[0].DP < 31)) | ((GEN[0].AO = 16) & (GEN  [0].DP < 33)) | ((GEN[0].AO = 17) & (GEN[0].DP < 35)) | ((GEN[0].AO = 18) & (GEN[0].DP < 37)) | ((GEN[0].AO =   19) & (GEN[0].DP < 39)) | ((GEN[0].AO = 20) & (GEN[0].DP < 41)) | ((GEN[0].AO = 21) & (GEN[0].DP < 43)) |   ((GEN[0].AO = 22) & (GEN[0].DP < 45)) | ((GEN[0].AO = 23) & (GEN[0].DP < 47)) | ((GEN[0].AO = 24) & (GEN  [0].DP < 49)) | ((GEN[0].AO = 25) & (GEN[0].DP < 51)) | ((GEN[0].AO = 26) & (GEN[0].DP < 53)) | ((GEN[0].AO =   27) & (GEN[0].DP < 55)) | ((GEN[0].AO = 28) & (GEN[0].DP < 57)) | ((GEN[0].AO = 29) & (GEN[0].DP < 59)) |   ((GEN[0].AO = 30) & (GEN[0].DP < 61)) | ((GEN[0].AO = 31) & (GEN[0].DP < 63)) | ((GEN[0].AO = 32) & (GEN  [0].DP < 65)) | ((GEN[0].AO = 33) & (GEN[0].DP < 67)) | ((GEN[0].AO = 34) & (GEN[0].DP < 69)) | ((GEN[0].AO =   35) & (GEN[0].DP < 71)) | ((GEN[0].AO = 36) & (GEN[0].DP < 73)) | ((GEN[0].AO = 37) & (GEN[0].DP < 75)) |   ((GEN[0].AO = 38) & (GEN[0].DP < 77)) | ((GEN[0].AO = 39) & (GEN[0].DP < 79)) | ((GEN[0].AO = 40) & (GEN  [0].DP < 81)) | ((GEN[0].AO = 41) & (GEN[0].DP < 83)) | ((GEN[0].AO = 42) & (GEN[0].DP < 85)) | ((GEN[0].AO =   43) & (GEN[0].DP < 87)) | ((GEN[0].AO = 44) & (GEN[0].DP < 89)) | ((GEN[0].AO = 45) & (GEN[0].DP < 91)) |   ((GEN[0].AO = 46) & (GEN[0].DP < 93)) | ((GEN[0].AO = 47) & (GEN[0].DP < 95)) | ((GEN[0].AO = 48) & (GEN  [0].DP < 97)) | ((GEN[0].AO = 49) & (GEN[0].DP < 99)) | ((GEN[0].AO = 50) & (GEN[0].DP < 101)) | ((GEN[0].AO   = 51) & (GEN[0].DP < 103)) | ((GEN[0].AO = 52) & (GEN[0].DP < 105)) | ((GEN[0].AO = 53) & (GEN[0].DP < 107))   | ((GEN[0].AO = 54) & (GEN[0].DP < 109)) | ((GEN[0].AO = 55) & (GEN[0].DP < 111)) | ((GEN[0].AO = 56) & (GEN  [0].DP < 113)) | ((GEN[0].AO = 57) & (GEN[0].DP < 115)) | ((GEN[0].AO = 58) & (GEN[0].DP < 117)) | ((GEN  [0].AO = 59) & (GEN[0].DP < 119)) | ((GEN[0].AO = 60) & (GEN[0].DP < 121)) | ((GEN[0].AO = 61) & (GEN[0].DP <   123)) | ((GEN[0].AO = 62) & (GEN[0].DP < 125)) | ((GEN[0].AO = 63) & (GEN[0].DP < 127)) | ((GEN[0].AO = 64) &   (GEN[0].DP < 129)) | ((GEN[0].AO = 65) & (GEN[0].DP < 131)) | ((GEN[0].AO = 66) & (GEN[0].DP < 133)) | ((GEN  [0].AO = 67) & (GEN[0].DP < 135)) | ((GEN[0].AO = 68) & (GEN[0].DP < 137)) | ((GEN[0].AO = 69) & (GEN[0].DP <   139)) | ((GEN[0].AO = 70) & (GEN[0].DP < 141)) | ((GEN[0].AO = 71) & (GEN[0].DP < 143)) | ((GEN[0].AO = 72) &   (GEN[0].DP < 145)) | ((GEN[0].AO = 73) & (GEN[0].DP < 147)) | ((GEN[0].AO = 74) & (GEN[0].DP < 149)) | ((GEN  [0].AO = 75) & (GEN[0].DP < 151)) | ((GEN[0].AO = 76) & (GEN[0].DP < 153)) | ((GEN[0].AO = 77) & (GEN[0].DP <   155)) | ((GEN[0].AO = 78) & (GEN[0].DP < 157)) | ((GEN[0].AO = 79) & (GEN[0].DP < 159)) | (GEN[0].AO > 79)  ) & (   ((GEN[1].AO = 3) & (GEN[1].DP < 7)) | ((GEN[1].AO = 4) & (GEN[1].DP < 9)) | ((GEN[1].AO = 5) & (GEN[1].DP <   11)) | ((GEN[1].AO = 6) & (GEN[1].DP < 13)) | ((GEN[1].AO = 7) & (GEN[1].DP < 15)) | ((GEN[1].AO = 8) & (GEN  [1].DP < 17)) | ((GEN[1].AO = 9) & (GEN[1].DP < 19)) | ((GEN[1].AO = 10) & (GEN[1].DP < 21)) | ((GEN[1].AO =   11) & (GEN[1].DP < 23)) | ((GEN[1].AO = 12) & (GEN[1].DP < 25)) | ((GEN[1].AO = 13) & (GEN[1].DP < 27)) |   ((GEN[1].AO = 14) & (GEN[1].DP < 29)) | ((GEN[1].AO = 15) & (GEN[1].DP < 31)) | ((GEN[1].AO = 16) & (GEN  [1].DP < 33)) | ((GEN[1].AO = 17) & (GEN[1].DP < 35)) | ((GEN[1].AO = 18) & (GEN[1].DP < 37)) | ((GEN[1].AO =   19) & (GEN[1].DP < 39)) | ((GEN[1].AO = 20) & (GEN[1].DP < 41)) | ((GEN[1].AO = 21) & (GEN[1].DP < 43)) |   ((GEN[1].AO = 22) & (GEN[1].DP < 45)) | ((GEN[1].AO = 23) & (GEN[1].DP < 47)) | ((GEN[1].AO = 24) & (GEN  [1].DP < 49)) | ((GEN[1].AO = 25) & (GEN[1].DP < 51)) | ((GEN[1].AO = 26) & (GEN[1].DP < 53)) | ((GEN[1].AO =   27) & (GEN[1].DP < 55)) | ((GEN[1].AO = 28) & (GEN[1].DP < 57)) | ((GEN[1].AO = 29) & (GEN[1].DP < 59)) |   ((GEN[1].AO = 30) & (GEN[1].DP < 61)) | ((GEN[1].AO = 31) & (GEN[1].DP < 63)) | ((GEN[1].AO = 32) & (GEN  [1].DP < 65)) | ((GEN[1].AO = 33) & (GEN[1].DP < 67)) | ((GEN[1].AO = 34) & (GEN[1].DP < 69)) | ((GEN[1].AO =   35) & (GEN[1].DP < 71)) | ((GEN[1].AO = 36) & (GEN[1].DP < 73)) | ((GEN[1].AO = 37) & (GEN[1].DP < 75)) |   ((GEN[1].AO = 38) & (GEN[1].DP < 77)) | ((GEN[1].AO = 39) & (GEN[1].DP < 79)) | ((GEN[1].AO = 40) & (GEN  [1].DP < 81)) | ((GEN[1].AO = 41) & (GEN[1].DP < 83)) | ((GEN[1].AO = 42) & (GEN[1].DP < 85)) | ((GEN[1].AO =   43) & (GEN[1].DP < 87)) | ((GEN[1].AO = 44) & (GEN[1].DP < 89)) | ((GEN[1].AO = 45) & (GEN[1].DP < 91)) |   ((GEN[1].AO = 46) & (GEN[1].DP < 93)) | ((GEN[1].AO = 47) & (GEN[1].DP < 95)) | ((GEN[1].AO = 48) & (GEN  [1].DP < 97)) | ((GEN[1].AO = 49) & (GEN[1].DP < 99)) | ((GEN[1].AO = 50) & (GEN[1].DP < 101)) | ((GEN[1].AO   = 51) & (GEN[1].DP < 103)) | ((GEN[1].AO = 52) & (GEN[1].DP < 105)) | ((GEN[1].AO = 53) & (GEN[1].DP < 107))   | ((GEN[1].AO = 54) & (GEN[1].DP < 109)) | ((GEN[1].AO = 55) & (GEN[1].DP < 111)) | ((GEN[1].AO = 56) & (GEN  [1].DP < 113)) | ((GEN[1].AO = 57) & (GEN[1].DP < 115)) | ((GEN[1].AO = 58) & (GEN[1].DP < 117)) | ((GEN  [1].AO = 59) & (GEN[1].DP < 119)) | ((GEN[1].AO = 60) & (GEN[1].DP < 121)) | ((GEN[1].AO = 61) & (GEN[1].DP <   123)) | ((GEN[1].AO = 62) & (GEN[1].DP < 125)) | ((GEN[1].AO = 63) & (GEN[1].DP < 127)) | ((GEN[1].AO = 64) &   (GEN[1].DP < 129)) | ((GEN[1].AO = 65) & (GEN[1].DP < 131)) | ((GEN[1].AO = 66) & (GEN[1].DP < 133)) | ((GEN  [1].AO = 67) & (GEN[1].DP < 135)) | ((GEN[1].AO = 68) & (GEN[1].DP < 137)) | ((GEN[1].AO = 69) & (GEN[1].DP <   139)) | ((GEN[1].AO = 70) & (GEN[1].DP < 141)) | ((GEN[1].AO = 71) & (GEN[1].DP < 143)) | ((GEN[1].AO = 72) &   (GEN[1].DP < 145)) | ((GEN[1].AO = 73) & (GEN[1].DP < 147)) | ((GEN[1].AO = 74) & (GEN[1].DP < 149)) | ((GEN  [1].AO = 75) & (GEN[1].DP < 151)) | ((GEN[1].AO = 76) & (GEN[1].DP < 153)) | ((GEN[1].AO = 77) & (GEN[1].DP <   155)) | ((GEN[1].AO = 78) & (GEN[1].DP < 157)) | ((GEN[1].AO = 79) & (GEN[1].DP < 159)) | (GEN[1].AO > 79)  ) & (   ((GEN[4].AO = 3) & (GEN[4].DP < 7)) | ((GEN[4].AO = 4) & (GEN[4].DP < 9)) | ((GEN[4].AO = 5) & (GEN[4].DP <   11)) | ((GEN[4].AO = 6) & (GEN[4].DP < 13)) | ((GEN[4].AO = 7) & (GEN[4].DP < 15)) | ((GEN[4].AO = 8) & (GEN  [4].DP < 17)) | ((GEN[4].AO = 9) & (GEN[4].DP < 19)) | ((GEN[4].AO = 10) & (GEN[4].DP < 21)) | ((GEN[4].AO =   11) & (GEN[4].DP < 23)) | ((GEN[4].AO = 12) & (GEN[4].DP < 25)) | ((GEN[4].AO = 13) & (GEN[4].DP < 27)) |   ((GEN[4].AO = 14) & (GEN[4].DP < 29)) | ((GEN[4].AO = 15) & (GEN[4].DP < 31)) | ((GEN[4].AO = 16) & (GEN  [4].DP < 33)) | ((GEN[4].AO = 17) & (GEN[4].DP < 35)) | ((GEN[4].AO = 18) & (GEN[4].DP < 37)) | ((GEN[4].AO =   19) & (GEN[4].DP < 39)) | ((GEN[4].AO = 20) & (GEN[4].DP < 41)) | ((GEN[4].AO = 21) & (GEN[4].DP < 43)) |   ((GEN[4].AO = 22) & (GEN[4].DP < 45)) | ((GEN[4].AO = 23) & (GEN[4].DP < 47)) | ((GEN[4].AO = 24) & (GEN  [4].DP < 49)) | ((GEN[4].AO = 25) & (GEN[4].DP < 51)) | ((GEN[4].AO = 26) & (GEN[4].DP < 53)) | ((GEN[4].AO =   27) & (GEN[4].DP < 55)) | ((GEN[4].AO = 28) & (GEN[4].DP < 57)) | ((GEN[4].AO = 29) & (GEN[4].DP < 59)) |   ((GEN[4].AO = 30) & (GEN[4].DP < 61)) | ((GEN[4].AO = 31) & (GEN[4].DP < 63)) | ((GEN[4].AO = 32) & (GEN  [4].DP < 65)) | ((GEN[4].AO = 33) & (GEN[4].DP < 67)) | ((GEN[4].AO = 34) & (GEN[4].DP < 69)) | ((GEN[4].AO =   35) & (GEN[4].DP < 71)) | ((GEN[4].AO = 36) & (GEN[4].DP < 73)) | ((GEN[4].AO = 37) & (GEN[4].DP < 75)) |   ((GEN[4].AO = 38) & (GEN[4].DP < 77)) | ((GEN[4].AO = 39) & (GEN[4].DP < 79)) | ((GEN[4].AO = 40) & (GEN  [4].DP < 81)) | ((GEN[4].AO = 41) & (GEN[4].DP < 83)) | ((GEN[4].AO = 42) & (GEN[4].DP < 85)) | ((GEN[4].AO =   43) & (GEN[4].DP < 87)) | ((GEN[4].AO = 44) & (GEN[4].DP < 89)) | ((GEN[4].AO = 45) & (GEN[4].DP < 91)) |   ((GEN[4].AO = 46) & (GEN[4].DP < 93)) | ((GEN[4].AO = 47) & (GEN[4].DP < 95)) | ((GEN[4].AO = 48) & (GEN  [4].DP < 97)) | ((GEN[4].AO = 49) & (GEN[4].DP < 99)) | ((GEN[4].AO = 50) & (GEN[4].DP < 101)) | ((GEN[4].AO   = 51) & (GEN[4].DP < 103)) | ((GEN[4].AO = 52) & (GEN[4].DP < 105)) | ((GEN[4].AO = 53) & (GEN[4].DP < 107))   | ((GEN[4].AO = 54) & (GEN[4].DP < 109)) | ((GEN[4].AO = 55) & (GEN[4].DP < 111)) | ((GEN[4].AO = 56) & (GEN  [4].DP < 113)) | ((GEN[4].AO = 57) & (GEN[4].DP < 115)) | ((GEN[4].AO = 58) & (GEN[4].DP < 117)) | ((GEN  [4].AO = 59) & (GEN[4].DP < 119)) | ((GEN[4].AO = 60) & (GEN[4].DP < 121)) | ((GEN[4].AO = 61) & (GEN[4].DP <   123)) | ((GEN[4].AO = 62) & (GEN[4].DP < 125)) | ((GEN[4].AO = 63) & (GEN[4].DP < 127)) | ((GEN[4].AO = 64) &   (GEN[4].DP < 129)) | ((GEN[4].AO = 65) & (GEN[4].DP < 131)) | ((GEN[4].AO = 66) & (GEN[4].DP < 133)) | ((GEN  [4].AO = 67) & (GEN[4].DP < 135)) | ((GEN[4].AO = 68) & (GEN[4].DP < 137)) | ((GEN[4].AO = 69) & (GEN[4].DP <   139)) | ((GEN[4].AO = 70) & (GEN[4].DP < 141)) | ((GEN[4].AO = 71) & (GEN[4].DP < 143)) | ((GEN[4].AO = 72) &   (GEN[4].DP < 145)) | ((GEN[4].AO = 73) & (GEN[4].DP < 147)) | ((GEN[4].AO = 74) & (GEN[4].DP < 149)) | ((GEN  [4].AO = 75) & (GEN[4].DP < 151)) | ((GEN[4].AO = 76) & (GEN[4].DP < 153)) | ((GEN[4].AO = 77) & (GEN[4].DP <   155)) | ((GEN[4].AO = 78) & (GEN[4].DP < 157)) | ((GEN[4].AO = 79) & (GEN[4].DP < 159)) | (GEN[4].AO > 79)  ) & (   ((GEN[5].AO = 3) & (GEN[5].DP < 7)) | ((GEN[5].AO = 4) & (GEN[5].DP < 9)) | ((GEN[5].AO = 5) & (GEN[5].DP <   11)) | ((GEN[5].AO = 6) & (GEN[5].DP < 13)) | ((GEN[5].AO = 7) & (GEN[5].DP < 15)) | ((GEN[5].AO = 8) & (GEN  [5].DP < 17)) | ((GEN[5].AO = 9) & (GEN[5].DP < 19)) | ((GEN[5].AO = 10) & (GEN[5].DP < 21)) | ((GEN[5].AO =   11) & (GEN[5].DP < 23)) | ((GEN[5].AO = 12) & (GEN[5].DP < 25)) | ((GEN[5].AO = 13) & (GEN[5].DP < 27)) |   ((GEN[5].AO = 14) & (GEN[5].DP < 29)) | ((GEN[5].AO = 15) & (GEN[5].DP < 31)) | ((GEN[5].AO = 16) & (GEN  [5].DP < 33)) | ((GEN[5].AO = 17) & (GEN[5].DP < 35)) | ((GEN[5].AO = 18) & (GEN[5].DP < 37)) | ((GEN[5].AO =   19) & (GEN[5].DP < 39)) | ((GEN[5].AO = 20) & (GEN[5].DP < 41)) | ((GEN[5].AO = 21) & (GEN[5].DP < 43)) |   ((GEN[5].AO = 22) & (GEN[5].DP < 45)) | ((GEN[5].AO = 23) & (GEN[5].DP < 47)) | ((GEN[5].AO = 24) & (GEN  [5].DP < 49)) | ((GEN[5].AO = 25) & (GEN[5].DP < 51)) | ((GEN[5].AO = 26) & (GEN[5].DP < 53)) | ((GEN[5].AO =   27) & (GEN[5].DP < 55)) | ((GEN[5].AO = 28) & (GEN[5].DP < 57)) | ((GEN[5].AO = 29) & (GEN[5].DP < 59)) |   ((GEN[5].AO = 30) & (GEN[5].DP < 61)) | ((GEN[5].AO = 31) & (GEN[5].DP < 63)) | ((GEN[5].AO = 32) & (GEN  [5].DP < 65)) | ((GEN[5].AO = 33) & (GEN[5].DP < 67)) | ((GEN[5].AO = 34) & (GEN[5].DP < 69)) | ((GEN[5].AO =   35) & (GEN[5].DP < 71)) | ((GEN[5].AO = 36) & (GEN[5].DP < 73)) | ((GEN[5].AO = 37) & (GEN[5].DP < 75)) |   ((GEN[5].AO = 38) & (GEN[5].DP < 77)) | ((GEN[5].AO = 39) & (GEN[5].DP < 79)) | ((GEN[5].AO = 40) & (GEN  [5].DP < 81)) | ((GEN[5].AO = 41) & (GEN[5].DP < 83)) | ((GEN[5].AO = 42) & (GEN[5].DP < 85)) | ((GEN[5].AO =   43) & (GEN[5].DP < 87)) | ((GEN[5].AO = 44) & (GEN[5].DP < 89)) | ((GEN[5].AO = 45) & (GEN[5].DP < 91)) |   ((GEN[5].AO = 46) & (GEN[5].DP < 93)) | ((GEN[5].AO = 47) & (GEN[5].DP < 95)) | ((GEN[5].AO = 48) & (GEN  [5].DP < 97)) | ((GEN[5].AO = 49) & (GEN[5].DP < 99)) | ((GEN[5].AO = 50) & (GEN[5].DP < 101)) | ((GEN[5].AO   = 51) & (GEN[5].DP < 103)) | ((GEN[5].AO = 52) & (GEN[5].DP < 105)) | ((GEN[5].AO = 53) & (GEN[5].DP < 107))   | ((GEN[5].AO = 54) & (GEN[5].DP < 109)) | ((GEN[5].AO = 55) & (GEN[5].DP < 111)) | ((GEN[5].AO = 56) & (GEN  [5].DP < 113)) | ((GEN[5].AO = 57) & (GEN[5].DP < 115)) | ((GEN[5].AO = 58) & (GEN[5].DP < 117)) | ((GEN  [5].AO = 59) & (GEN[5].DP < 119)) | ((GEN[5].AO = 60) & (GEN[5].DP < 121)) | ((GEN[5].AO = 61) & (GEN[5].DP <   123)) | ((GEN[5].AO = 62) & (GEN[5].DP < 125)) | ((GEN[5].AO = 63) & (GEN[5].DP < 127)) | ((GEN[5].AO = 64) &   (GEN[5].DP < 129)) | ((GEN[5].AO = 65) & (GEN[5].DP < 131)) | ((GEN[5].AO = 66) & (GEN[5].DP < 133)) | ((GEN  [5].AO = 67) & (GEN[5].DP < 135)) | ((GEN[5].AO = 68) & (GEN[5].DP < 137)) | ((GEN[5].AO = 69) & (GEN[5].DP <   139)) | ((GEN[5].AO = 70) & (GEN[5].DP < 141)) | ((GEN[5].AO = 71) & (GEN[5].DP < 143)) | ((GEN[5].AO = 72) &   (GEN[5].DP < 145)) | ((GEN[5].AO = 73) & (GEN[5].DP < 147)) | ((GEN[5].AO = 74) & (GEN[5].DP < 149)) | ((GEN  [5].AO = 75) & (GEN[5].DP < 151)) | ((GEN[5].AO = 76) & (GEN[5].DP < 153)) | ((GEN[5].AO = 77) & (GEN[5].DP <   155)) | ((GEN[5].AO = 78) & (GEN[5].DP < 157)) | ((GEN[5].AO = 79) & (GEN[5].DP < 159)) | (GEN[5].AO > 79)  )  ) | (  ( ( (   (GEN[2].AO < 2) | ((GEN[2].AO = 2) & (GEN[2].DP > 9)) | ((GEN[2].AO = 3) & (GEN[2].DP > 14)) | ((GEN[2].AO =   4) & (GEN[2].DP > 19)) | ((GEN[2].AO = 5) & (GEN[2].DP > 24)) | ((GEN[2].AO = 6) & (GEN[2].DP > 29)) | ((GEN  [2].AO = 7) & (GEN[2].DP > 34)) | ((GEN[2].AO = 8) & (GEN[2].DP > 39)) | ((GEN[2].AO = 9) & (GEN[2].DP > 44))   | ((GEN[2].AO = 10) & (GEN[2].DP > 49)) | ((GEN[2].AO = 11) & (GEN[2].DP > 54)) | ((GEN[2].AO = 12) & (GEN  [2].DP > 59)) | ((GEN[2].AO = 13) & (GEN[2].DP > 64)) | ((GEN[2].AO = 14) & (GEN[2].DP > 69)) | ((GEN[2].AO =   15) & (GEN[2].DP > 74)) | ((GEN[2].AO = 16) & (GEN[2].DP > 79)) | ((GEN[2].AO = 17) & (GEN[2].DP > 84)) |   ((GEN[2].AO = 18) & (GEN[2].DP > 89)) | ((GEN[2].AO = 19) & (GEN[2].DP > 94)) | ((GEN[2].AO = 20) & (GEN  [2].DP > 99)) | ((GEN[2].AO = 21) & (GEN[2].DP > 104)) | ((GEN[2].AO = 22) & (GEN[2].DP > 109)) | ((GEN[2].AO   = 23) & (GEN[2].DP > 114)) | ((GEN[2].AO = 24) & (GEN[2].DP > 119)) | ((GEN[2].AO = 25) & (GEN[2].DP > 124))   | ((GEN[2].AO = 26) & (GEN[2].DP > 129)) | ((GEN[2].AO = 27) & (GEN[2].DP > 134)) | ((GEN[2].AO = 28) & (GEN  [2].DP > 139)) | ((GEN[2].AO = 29) & (GEN[2].DP > 144)) | ((GEN[2].AO = 30) & (GEN[2].DP > 149)) | ((GEN  [2].AO = 31) & (GEN[2].DP > 154)) | ((GEN[2].AO = 32) & (GEN[2].DP > 159)) | ((GEN[2].AO = 33) & (GEN[2].DP >   164)) | ((GEN[2].AO = 34) & (GEN[2].DP > 169)) | ((GEN[2].AO = 35) & (GEN[2].DP > 174)) | ((GEN[2].AO = 36) &   (GEN[2].DP > 179)) | ((GEN[2].AO = 37) & (GEN[2].DP > 184)) | ((GEN[2].AO = 38) & (GEN[2].DP > 189)) | ((GEN  [2].AO = 39) & (GEN[2].DP > 194)) | ((GEN[2].AO = 40) & (GEN[2].DP > 199))  ) & (GEN[3].AO = 0) ) | ( (   (GEN[3].AO < 2) | ((GEN[3].AO = 2) & (GEN[3].DP > 9)) | ((GEN[3].AO = 3) & (GEN[3].DP > 14)) | ((GEN[3].AO =   4) & (GEN[3].DP > 19)) | ((GEN[3].AO = 5) & (GEN[3].DP > 24)) | ((GEN[3].AO = 6) & (GEN[3].DP > 29)) | ((GEN  [3].AO = 7) & (GEN[3].DP > 34)) | ((GEN[3].AO = 8) & (GEN[3].DP > 39)) | ((GEN[3].AO = 9) & (GEN[3].DP > 44))   | ((GEN[3].AO = 10) & (GEN[3].DP > 49)) | ((GEN[3].AO = 11) & (GEN[3].DP > 54)) | ((GEN[3].AO = 12) & (GEN  [3].DP > 59)) | ((GEN[3].AO = 13) & (GEN[3].DP > 64)) | ((GEN[3].AO = 14) & (GEN[3].DP > 69)) | ((GEN[3].AO =   15) & (GEN[3].DP > 74)) | ((GEN[3].AO = 16) & (GEN[3].DP > 79)) | ((GEN[3].AO = 17) & (GEN[3].DP > 84)) |   ((GEN[3].AO = 18) & (GEN[3].DP > 89)) | ((GEN[3].AO = 19) & (GEN[3].DP > 94)) | ((GEN[3].AO = 20) & (GEN  [3].DP > 99)) | ((GEN[3].AO = 21) & (GEN[3].DP > 104)) | ((GEN[3].AO = 22) & (GEN[3].DP > 109)) | ((GEN[3].AO   = 23) & (GEN[3].DP > 114)) | ((GEN[3].AO = 24) & (GEN[3].DP > 119)) | ((GEN[3].AO = 25) & (GEN[3].DP > 124))   | ((GEN[3].AO = 26) & (GEN[3].DP > 129)) | ((GEN[3].AO = 27) & (GEN[3].DP > 134)) | ((GEN[3].AO = 28) & (GEN  [3].DP > 139)) | ((GEN[3].AO = 29) & (GEN[3].DP > 144)) | ((GEN[3].AO = 30) & (GEN[3].DP > 149)) | ((GEN  [3].AO = 31) & (GEN[3].DP > 154)) | ((GEN[3].AO = 32) & (GEN[3].DP > 159)) | ((GEN[3].AO = 33) & (GEN[3].DP >   164)) | ((GEN[3].AO = 34) & (GEN[3].DP > 169)) | ((GEN[3].AO = 35) & (GEN[3].DP > 174)) | ((GEN[3].AO = 36) &   (GEN[3].DP > 179)) | ((GEN[3].AO = 37) & (GEN[3].DP > 184)) | ((GEN[3].AO = 38) & (GEN[3].DP > 189)) | ((GEN  [3].AO = 39) & (GEN[3].DP > 194)) | ((GEN[3].AO = 40) & (GEN[3].DP > 199))  ) & (GEN[2].AO = 0) ) )   &  (  ((GEN[0].AO = 3) & (GEN[0].DP < 7)) | ((GEN[0].AO = 4) & (GEN[0].DP < 9)) | ((GEN[0].AO = 5) & (GEN[0].DP <   11)) | ((GEN[0].AO = 6) & (GEN[0].DP < 13)) | ((GEN[0].AO = 7) & (GEN[0].DP < 15)) | ((GEN[0].AO = 8) & (GEN  [0].DP < 17)) | ((GEN[0].AO = 9) & (GEN[0].DP < 19)) | ((GEN[0].AO = 10) & (GEN[0].DP < 21)) | ((GEN[0].AO =   11) & (GEN[0].DP < 23)) | ((GEN[0].AO = 12) & (GEN[0].DP < 25)) | ((GEN[0].AO = 13) & (GEN[0].DP < 27)) |   ((GEN[0].AO = 14) & (GEN[0].DP < 29)) | ((GEN[0].AO = 15) & (GEN[0].DP < 31)) | ((GEN[0].AO = 16) & (GEN  [0].DP < 33)) | ((GEN[0].AO = 17) & (GEN[0].DP < 35)) | ((GEN[0].AO = 18) & (GEN[0].DP < 37)) | ((GEN[0].AO =   19) & (GEN[0].DP < 39)) | ((GEN[0].AO = 20) & (GEN[0].DP < 41)) | ((GEN[0].AO = 21) & (GEN[0].DP < 43)) |   ((GEN[0].AO = 22) & (GEN[0].DP < 45)) | ((GEN[0].AO = 23) & (GEN[0].DP < 47)) | ((GEN[0].AO = 24) & (GEN  [0].DP < 49)) | ((GEN[0].AO = 25) & (GEN[0].DP < 51)) | ((GEN[0].AO = 26) & (GEN[0].DP < 53)) | ((GEN[0].AO =   27) & (GEN[0].DP < 55)) | ((GEN[0].AO = 28) & (GEN[0].DP < 57)) | ((GEN[0].AO = 29) & (GEN[0].DP < 59)) |   ((GEN[0].AO = 30) & (GEN[0].DP < 61)) | ((GEN[0].AO = 31) & (GEN[0].DP < 63)) | ((GEN[0].AO = 32) & (GEN  [0].DP < 65)) | ((GEN[0].AO = 33) & (GEN[0].DP < 67)) | ((GEN[0].AO = 34) & (GEN[0].DP < 69)) | ((GEN[0].AO =   35) & (GEN[0].DP < 71)) | ((GEN[0].AO = 36) & (GEN[0].DP < 73)) | ((GEN[0].AO = 37) & (GEN[0].DP < 75)) |   ((GEN[0].AO = 38) & (GEN[0].DP < 77)) | ((GEN[0].AO = 39) & (GEN[0].DP < 79)) | ((GEN[0].AO = 40) & (GEN  [0].DP < 81)) | ((GEN[0].AO = 41) & (GEN[0].DP < 83)) | ((GEN[0].AO = 42) & (GEN[0].DP < 85)) | ((GEN[0].AO =   43) & (GEN[0].DP < 87)) | ((GEN[0].AO = 44) & (GEN[0].DP < 89)) | ((GEN[0].AO = 45) & (GEN[0].DP < 91)) |   ((GEN[0].AO = 46) & (GEN[0].DP < 93)) | ((GEN[0].AO = 47) & (GEN[0].DP < 95)) | ((GEN[0].AO = 48) & (GEN  [0].DP < 97)) | ((GEN[0].AO = 49) & (GEN[0].DP < 99)) | ((GEN[0].AO = 50) & (GEN[0].DP < 101)) | ((GEN[0].AO   = 51) & (GEN[0].DP < 103)) | ((GEN[0].AO = 52) & (GEN[0].DP < 105)) | ((GEN[0].AO = 53) & (GEN[0].DP < 107))   | ((GEN[0].AO = 54) & (GEN[0].DP < 109)) | ((GEN[0].AO = 55) & (GEN[0].DP < 111)) | ((GEN[0].AO = 56) & (GEN  [0].DP < 113)) | ((GEN[0].AO = 57) & (GEN[0].DP < 115)) | ((GEN[0].AO = 58) & (GEN[0].DP < 117)) | ((GEN  [0].AO = 59) & (GEN[0].DP < 119)) | ((GEN[0].AO = 60) & (GEN[0].DP < 121)) | ((GEN[0].AO = 61) & (GEN[0].DP <   123)) | ((GEN[0].AO = 62) & (GEN[0].DP < 125)) | ((GEN[0].AO = 63) & (GEN[0].DP < 127)) | ((GEN[0].AO = 64) &   (GEN[0].DP < 129)) | ((GEN[0].AO = 65) & (GEN[0].DP < 131)) | ((GEN[0].AO = 66) & (GEN[0].DP < 133)) | ((GEN  [0].AO = 67) & (GEN[0].DP < 135)) | ((GEN[0].AO = 68) & (GEN[0].DP < 137)) | ((GEN[0].AO = 69) & (GEN[0].DP <   139)) | ((GEN[0].AO = 70) & (GEN[0].DP < 141)) | ((GEN[0].AO = 71) & (GEN[0].DP < 143)) | ((GEN[0].AO = 72) &   (GEN[0].DP < 145)) | ((GEN[0].AO = 73) & (GEN[0].DP < 147)) | ((GEN[0].AO = 74) & (GEN[0].DP < 149)) | ((GEN  [0].AO = 75) & (GEN[0].DP < 151)) | ((GEN[0].AO = 76) & (GEN[0].DP < 153)) | ((GEN[0].AO = 77) & (GEN[0].DP <   155)) | ((GEN[0].AO = 78) & (GEN[0].DP < 157)) | ((GEN[0].AO = 79) & (GEN[0].DP < 159)) | (GEN[0].AO > 79)  ) & (   ((GEN[1].AO = 3) & (GEN[1].DP < 7)) | ((GEN[1].AO = 4) & (GEN[1].DP < 9)) | ((GEN[1].AO = 5) & (GEN[1].DP <   11)) | ((GEN[1].AO = 6) & (GEN[1].DP < 13)) | ((GEN[1].AO = 7) & (GEN[1].DP < 15)) | ((GEN[1].AO = 8) & (GEN  [1].DP < 17)) | ((GEN[1].AO = 9) & (GEN[1].DP < 19)) | ((GEN[1].AO = 10) & (GEN[1].DP < 21)) | ((GEN[1].AO =   11) & (GEN[1].DP < 23)) | ((GEN[1].AO = 12) & (GEN[1].DP < 25)) | ((GEN[1].AO = 13) & (GEN[1].DP < 27)) |   ((GEN[1].AO = 14) & (GEN[1].DP < 29)) | ((GEN[1].AO = 15) & (GEN[1].DP < 31)) | ((GEN[1].AO = 16) & (GEN  [1].DP < 33)) | ((GEN[1].AO = 17) & (GEN[1].DP < 35)) | ((GEN[1].AO = 18) & (GEN[1].DP < 37)) | ((GEN[1].AO =   19) & (GEN[1].DP < 39)) | ((GEN[1].AO = 20) & (GEN[1].DP < 41)) | ((GEN[1].AO = 21) & (GEN[1].DP < 43)) |   ((GEN[1].AO = 22) & (GEN[1].DP < 45)) | ((GEN[1].AO = 23) & (GEN[1].DP < 47)) | ((GEN[1].AO = 24) & (GEN  [1].DP < 49)) | ((GEN[1].AO = 25) & (GEN[1].DP < 51)) | ((GEN[1].AO = 26) & (GEN[1].DP < 53)) | ((GEN[1].AO =   27) & (GEN[1].DP < 55)) | ((GEN[1].AO = 28) & (GEN[1].DP < 57)) | ((GEN[1].AO = 29) & (GEN[1].DP < 59)) |   ((GEN[1].AO = 30) & (GEN[1].DP < 61)) | ((GEN[1].AO = 31) & (GEN[1].DP < 63)) | ((GEN[1].AO = 32) & (GEN  [1].DP < 65)) | ((GEN[1].AO = 33) & (GEN[1].DP < 67)) | ((GEN[1].AO = 34) & (GEN[1].DP < 69)) | ((GEN[1].AO =   35) & (GEN[1].DP < 71)) | ((GEN[1].AO = 36) & (GEN[1].DP < 73)) | ((GEN[1].AO = 37) & (GEN[1].DP < 75)) |   ((GEN[1].AO = 38) & (GEN[1].DP < 77)) | ((GEN[1].AO = 39) & (GEN[1].DP < 79)) | ((GEN[1].AO = 40) & (GEN  [1].DP < 81)) | ((GEN[1].AO = 41) & (GEN[1].DP < 83)) | ((GEN[1].AO = 42) & (GEN[1].DP < 85)) | ((GEN[1].AO =   43) & (GEN[1].DP < 87)) | ((GEN[1].AO = 44) & (GEN[1].DP < 89)) | ((GEN[1].AO = 45) & (GEN[1].DP < 91)) |   ((GEN[1].AO = 46) & (GEN[1].DP < 93)) | ((GEN[1].AO = 47) & (GEN[1].DP < 95)) | ((GEN[1].AO = 48) & (GEN  [1].DP < 97)) | ((GEN[1].AO = 49) & (GEN[1].DP < 99)) | ((GEN[1].AO = 50) & (GEN[1].DP < 101)) | ((GEN[1].AO   = 51) & (GEN[1].DP < 103)) | ((GEN[1].AO = 52) & (GEN[1].DP < 105)) | ((GEN[1].AO = 53) & (GEN[1].DP < 107))   | ((GEN[1].AO = 54) & (GEN[1].DP < 109)) | ((GEN[1].AO = 55) & (GEN[1].DP < 111)) | ((GEN[1].AO = 56) & (GEN  [1].DP < 113)) | ((GEN[1].AO = 57) & (GEN[1].DP < 115)) | ((GEN[1].AO = 58) & (GEN[1].DP < 117)) | ((GEN  [1].AO = 59) & (GEN[1].DP < 119)) | ((GEN[1].AO = 60) & (GEN[1].DP < 121)) | ((GEN[1].AO = 61) & (GEN[1].DP <   123)) | ((GEN[1].AO = 62) & (GEN[1].DP < 125)) | ((GEN[1].AO = 63) & (GEN[1].DP < 127)) | ((GEN[1].AO = 64) &   (GEN[1].DP < 129)) | ((GEN[1].AO = 65) & (GEN[1].DP < 131)) | ((GEN[1].AO = 66) & (GEN[1].DP < 133)) | ((GEN  [1].AO = 67) & (GEN[1].DP < 135)) | ((GEN[1].AO = 68) & (GEN[1].DP < 137)) | ((GEN[1].AO = 69) & (GEN[1].DP <   139)) | ((GEN[1].AO = 70) & (GEN[1].DP < 141)) | ((GEN[1].AO = 71) & (GEN[1].DP < 143)) | ((GEN[1].AO = 72) &   (GEN[1].DP < 145)) | ((GEN[1].AO = 73) & (GEN[1].DP < 147)) | ((GEN[1].AO = 74) & (GEN[1].DP < 149)) | ((GEN  [1].AO = 75) & (GEN[1].DP < 151)) | ((GEN[1].AO = 76) & (GEN[1].DP < 153)) | ((GEN[1].AO = 77) & (GEN[1].DP <   155)) | ((GEN[1].AO = 78) & (GEN[1].DP < 157)) | ((GEN[1].AO = 79) & (GEN[1].DP < 159)) | (GEN[1].AO > 79)  ) & (   ((GEN[4].AO = 3) & (GEN[4].DP < 7)) | ((GEN[4].AO = 4) & (GEN[4].DP < 9)) | ((GEN[4].AO = 5) & (GEN[4].DP <   11)) | ((GEN[4].AO = 6) & (GEN[4].DP < 13)) | ((GEN[4].AO = 7) & (GEN[4].DP < 15)) | ((GEN[4].AO = 8) & (GEN  [4].DP < 17)) | ((GEN[4].AO = 9) & (GEN[4].DP < 19)) | ((GEN[4].AO = 10) & (GEN[4].DP < 21)) | ((GEN[4].AO =   11) & (GEN[4].DP < 23)) | ((GEN[4].AO = 12) & (GEN[4].DP < 25)) | ((GEN[4].AO = 13) & (GEN[4].DP < 27)) |   ((GEN[4].AO = 14) & (GEN[4].DP < 29)) | ((GEN[4].AO = 15) & (GEN[4].DP < 31)) | ((GEN[4].AO = 16) & (GEN  [4].DP < 33)) | ((GEN[4].AO = 17) & (GEN[4].DP < 35)) | ((GEN[4].AO = 18) & (GEN[4].DP < 37)) | ((GEN[4].AO =   19) & (GEN[4].DP < 39)) | ((GEN[4].AO = 20) & (GEN[4].DP < 41)) | ((GEN[4].AO = 21) & (GEN[4].DP < 43)) |   ((GEN[4].AO = 22) & (GEN[4].DP < 45)) | ((GEN[4].AO = 23) & (GEN[4].DP < 47)) | ((GEN[4].AO = 24) & (GEN  [4].DP < 49)) | ((GEN[4].AO = 25) & (GEN[4].DP < 51)) | ((GEN[4].AO = 26) & (GEN[4].DP < 53)) | ((GEN[4].AO =   27) & (GEN[4].DP < 55)) | ((GEN[4].AO = 28) & (GEN[4].DP < 57)) | ((GEN[4].AO = 29) & (GEN[4].DP < 59)) |   ((GEN[4].AO = 30) & (GEN[4].DP < 61)) | ((GEN[4].AO = 31) & (GEN[4].DP < 63)) | ((GEN[4].AO = 32) & (GEN  [4].DP < 65)) | ((GEN[4].AO = 33) & (GEN[4].DP < 67)) | ((GEN[4].AO = 34) & (GEN[4].DP < 69)) | ((GEN[4].AO =   35) & (GEN[4].DP < 71)) | ((GEN[4].AO = 36) & (GEN[4].DP < 73)) | ((GEN[4].AO = 37) & (GEN[4].DP < 75)) |   ((GEN[4].AO = 38) & (GEN[4].DP < 77)) | ((GEN[4].AO = 39) & (GEN[4].DP < 79)) | ((GEN[4].AO = 40) & (GEN  [4].DP < 81)) | ((GEN[4].AO = 41) & (GEN[4].DP < 83)) | ((GEN[4].AO = 42) & (GEN[4].DP < 85)) | ((GEN[4].AO =   43) & (GEN[4].DP < 87)) | ((GEN[4].AO = 44) & (GEN[4].DP < 89)) | ((GEN[4].AO = 45) & (GEN[4].DP < 91)) |   ((GEN[4].AO = 46) & (GEN[4].DP < 93)) | ((GEN[4].AO = 47) & (GEN[4].DP < 95)) | ((GEN[4].AO = 48) & (GEN  [4].DP < 97)) | ((GEN[4].AO = 49) & (GEN[4].DP < 99)) | ((GEN[4].AO = 50) & (GEN[4].DP < 101)) | ((GEN[4].AO   = 51) & (GEN[4].DP < 103)) | ((GEN[4].AO = 52) & (GEN[4].DP < 105)) | ((GEN[4].AO = 53) & (GEN[4].DP < 107))   | ((GEN[4].AO = 54) & (GEN[4].DP < 109)) | ((GEN[4].AO = 55) & (GEN[4].DP < 111)) | ((GEN[4].AO = 56) & (GEN  [4].DP < 113)) | ((GEN[4].AO = 57) & (GEN[4].DP < 115)) | ((GEN[4].AO = 58) & (GEN[4].DP < 117)) | ((GEN  [4].AO = 59) & (GEN[4].DP < 119)) | ((GEN[4].AO = 60) & (GEN[4].DP < 121)) | ((GEN[4].AO = 61) & (GEN[4].DP <   123)) | ((GEN[4].AO = 62) & (GEN[4].DP < 125)) | ((GEN[4].AO = 63) & (GEN[4].DP < 127)) | ((GEN[4].AO = 64) &   (GEN[4].DP < 129)) | ((GEN[4].AO = 65) & (GEN[4].DP < 131)) | ((GEN[4].AO = 66) & (GEN[4].DP < 133)) | ((GEN  [4].AO = 67) & (GEN[4].DP < 135)) | ((GEN[4].AO = 68) & (GEN[4].DP < 137)) | ((GEN[4].AO = 69) & (GEN[4].DP <   139)) | ((GEN[4].AO = 70) & (GEN[4].DP < 141)) | ((GEN[4].AO = 71) & (GEN[4].DP < 143)) | ((GEN[4].AO = 72) &   (GEN[4].DP < 145)) | ((GEN[4].AO = 73) & (GEN[4].DP < 147)) | ((GEN[4].AO = 74) & (GEN[4].DP < 149)) | ((GEN  [4].AO = 75) & (GEN[4].DP < 151)) | ((GEN[4].AO = 76) & (GEN[4].DP < 153)) | ((GEN[4].AO = 77) & (GEN[4].DP <   155)) | ((GEN[4].AO = 78) & (GEN[4].DP < 157)) | ((GEN[4].AO = 79) & (GEN[4].DP < 159)) | (GEN[4].AO > 79)  ) & (   ((GEN[5].AO = 3) & (GEN[5].DP < 7)) | ((GEN[5].AO = 4) & (GEN[5].DP < 9)) | ((GEN[5].AO = 5) & (GEN[5].DP <   11)) | ((GEN[5].AO = 6) & (GEN[5].DP < 13)) | ((GEN[5].AO = 7) & (GEN[5].DP < 15)) | ((GEN[5].AO = 8) & (GEN  [5].DP < 17)) | ((GEN[5].AO = 9) & (GEN[5].DP < 19)) | ((GEN[5].AO = 10) & (GEN[5].DP < 21)) | ((GEN[5].AO =   11) & (GEN[5].DP < 23)) | ((GEN[5].AO = 12) & (GEN[5].DP < 25)) | ((GEN[5].AO = 13) & (GEN[5].DP < 27)) |   ((GEN[5].AO = 14) & (GEN[5].DP < 29)) | ((GEN[5].AO = 15) & (GEN[5].DP < 31)) | ((GEN[5].AO = 16) & (GEN  [5].DP < 33)) | ((GEN[5].AO = 17) & (GEN[5].DP < 35)) | ((GEN[5].AO = 18) & (GEN[5].DP < 37)) | ((GEN[5].AO =   19) & (GEN[5].DP < 39)) | ((GEN[5].AO = 20) & (GEN[5].DP < 41)) | ((GEN[5].AO = 21) & (GEN[5].DP < 43)) |   ((GEN[5].AO = 22) & (GEN[5].DP < 45)) | ((GEN[5].AO = 23) & (GEN[5].DP < 47)) | ((GEN[5].AO = 24) & (GEN  [5].DP < 49)) | ((GEN[5].AO = 25) & (GEN[5].DP < 51)) | ((GEN[5].AO = 26) & (GEN[5].DP < 53)) | ((GEN[5].AO =   27) & (GEN[5].DP < 55)) | ((GEN[5].AO = 28) & (GEN[5].DP < 57)) | ((GEN[5].AO = 29) & (GEN[5].DP < 59)) |   ((GEN[5].AO = 30) & (GEN[5].DP < 61)) | ((GEN[5].AO = 31) & (GEN[5].DP < 63)) | ((GEN[5].AO = 32) & (GEN  [5].DP < 65)) | ((GEN[5].AO = 33) & (GEN[5].DP < 67)) | ((GEN[5].AO = 34) & (GEN[5].DP < 69)) | ((GEN[5].AO =   35) & (GEN[5].DP < 71)) | ((GEN[5].AO = 36) & (GEN[5].DP < 73)) | ((GEN[5].AO = 37) & (GEN[5].DP < 75)) |   ((GEN[5].AO = 38) & (GEN[5].DP < 77)) | ((GEN[5].AO = 39) & (GEN[5].DP < 79)) | ((GEN[5].AO = 40) & (GEN  [5].DP < 81)) | ((GEN[5].AO = 41) & (GEN[5].DP < 83)) | ((GEN[5].AO = 42) & (GEN[5].DP < 85)) | ((GEN[5].AO =   43) & (GEN[5].DP < 87)) | ((GEN[5].AO = 44) & (GEN[5].DP < 89)) | ((GEN[5].AO = 45) & (GEN[5].DP < 91)) |   ((GEN[5].AO = 46) & (GEN[5].DP < 93)) | ((GEN[5].AO = 47) & (GEN[5].DP < 95)) | ((GEN[5].AO = 48) & (GEN  [5].DP < 97)) | ((GEN[5].AO = 49) & (GEN[5].DP < 99)) | ((GEN[5].AO = 50) & (GEN[5].DP < 101)) | ((GEN[5].AO   = 51) & (GEN[5].DP < 103)) | ((GEN[5].AO = 52) & (GEN[5].DP < 105)) | ((GEN[5].AO = 53) & (GEN[5].DP < 107))   | ((GEN[5].AO = 54) & (GEN[5].DP < 109)) | ((GEN[5].AO = 55) & (GEN[5].DP < 111)) | ((GEN[5].AO = 56) & (GEN  [5].DP < 113)) | ((GEN[5].AO = 57) & (GEN[5].DP < 115)) | ((GEN[5].AO = 58) & (GEN[5].DP < 117)) | ((GEN  [5].AO = 59) & (GEN[5].DP < 119)) | ((GEN[5].AO = 60) & (GEN[5].DP < 121)) | ((GEN[5].AO = 61) & (GEN[5].DP <   123)) | ((GEN[5].AO = 62) & (GEN[5].DP < 125)) | ((GEN[5].AO = 63) & (GEN[5].DP < 127)) | ((GEN[5].AO = 64) &   (GEN[5].DP < 129)) | ((GEN[5].AO = 65) & (GEN[5].DP < 131)) | ((GEN[5].AO = 66) & (GEN[5].DP < 133)) | ((GEN  [5].AO = 67) & (GEN[5].DP < 135)) | ((GEN[5].AO = 68) & (GEN[5].DP < 137)) | ((GEN[5].AO = 69) & (GEN[5].DP <   139)) | ((GEN[5].AO = 70) & (GEN[5].DP < 141)) | ((GEN[5].AO = 71) & (GEN[5].DP < 143)) | ((GEN[5].AO = 72) &   (GEN[5].DP < 145)) | ((GEN[5].AO = 73) & (GEN[5].DP < 147)) | ((GEN[5].AO = 74) & (GEN[5].DP < 149)) | ((GEN  [5].AO = 75) & (GEN[5].DP < 151)) | ((GEN[5].AO = 76) & (GEN[5].DP < 153)) | ((GEN[5].AO = 77) & (GEN[5].DP <   155)) | ((GEN[5].AO = 78) & (GEN[5].DP < 157)) | ((GEN[5].AO = 79) & (GEN[5].DP < 159)) | (GEN[5].AO > 79)  )  ) | (  (    (GEN[2].AO < 1) | ((GEN[2].AO = 1) & (GEN[2].DP > 6)) | ((GEN[2].AO = 2) & (GEN[2].DP > 12)) | ((GEN[2].AO =   3) & (GEN[2].DP > 19)) | ((GEN[2].AO = 4) & (GEN[2].DP > 26)) | ((GEN[2].AO = 5) & (GEN[2].DP > 32)) | ((GEN  [2].AO = 6) & (GEN[2].DP > 39)) | ((GEN[2].AO = 7) & (GEN[2].DP > 46)) | ((GEN[2].AO = 8) & (GEN[2].DP > 52))   | ((GEN[2].AO = 9) & (GEN[2].DP > 59)) | ((GEN[2].AO = 10) & (GEN[2].DP > 66)) | ((GEN[2].AO = 11) & (GEN  [2].DP > 72)) | ((GEN[2].AO = 12) & (GEN[2].DP > 79)) | ((GEN[2].AO = 13) & (GEN[2].DP > 86)) | ((GEN[2].AO =   14) & (GEN[2].DP > 92)) | ((GEN[2].AO = 15) & (GEN[2].DP > 99)) | ((GEN[2].AO = 16) & (GEN[2].DP > 106)) |   ((GEN[2].AO = 17) & (GEN[2].DP > 112)) | ((GEN[2].AO = 18) & (GEN[2].DP > 119)) | ((GEN[2].AO = 19) & (GEN  [2].DP > 126)) | ((GEN[2].AO = 20) & (GEN[2].DP > 132)) | ((GEN[2].AO = 21) & (GEN[2].DP > 139)) | ((GEN  [2].AO = 22) & (GEN[2].DP > 146)) | ((GEN[2].AO = 23) & (GEN[2].DP > 152)) | ((GEN[2].AO = 24) & (GEN[2].DP >   159)) | ((GEN[2].AO = 25) & (GEN[2].DP > 166)) | ((GEN[2].AO = 26) & (GEN[2].DP > 172)) | ((GEN[2].AO = 27) &   (GEN[2].DP > 179)) | ((GEN[2].AO = 28) & (GEN[2].DP > 186)) | ((GEN[2].AO = 29) & (GEN[2].DP > 192)) | ((GEN  [2].AO = 30) & (GEN[2].DP > 199))   ) & (    (GEN[3].AO < 1) | ((GEN[3].AO = 1) & (GEN[3].DP > 6)) | ((GEN[3].AO = 2) & (GEN[3].DP > 12)) | ((GEN[3].AO =   3) & (GEN[3].DP > 19)) | ((GEN[3].AO = 4) & (GEN[3].DP > 26)) | ((GEN[3].AO = 5) & (GEN[3].DP > 32)) | ((GEN  [3].AO = 6) & (GEN[3].DP > 39)) | ((GEN[3].AO = 7) & (GEN[3].DP > 46)) | ((GEN[3].AO = 8) & (GEN[3].DP > 52))   | ((GEN[3].AO = 9) & (GEN[3].DP > 59)) | ((GEN[3].AO = 10) & (GEN[3].DP > 66)) | ((GEN[3].AO = 11) & (GEN  [3].DP > 72)) | ((GEN[3].AO = 12) & (GEN[3].DP > 79)) | ((GEN[3].AO = 13) & (GEN[3].DP > 86)) | ((GEN[3].AO =   14) & (GEN[3].DP > 92)) | ((GEN[3].AO = 15) & (GEN[3].DP > 99)) | ((GEN[3].AO = 16) & (GEN[3].DP > 106)) |   ((GEN[3].AO = 17) & (GEN[3].DP > 112)) | ((GEN[3].AO = 18) & (GEN[3].DP > 119)) | ((GEN[3].AO = 19) & (GEN  [3].DP > 126)) | ((GEN[3].AO = 20) & (GEN[3].DP > 132)) | ((GEN[3].AO = 21) & (GEN[3].DP > 139)) | ((GEN  [3].AO = 22) & (GEN[3].DP > 146)) | ((GEN[3].AO = 23) & (GEN[3].DP > 152)) | ((GEN[3].AO = 24) & (GEN[3].DP >   159)) | ((GEN[3].AO = 25) & (GEN[3].DP > 166)) | ((GEN[3].AO = 26) & (GEN[3].DP > 172)) | ((GEN[3].AO = 27) &   (GEN[3].DP > 179)) | ((GEN[3].AO = 28) & (GEN[3].DP > 186)) | ((GEN[3].AO = 29) & (GEN[3].DP > 192)) | ((GEN  [3].AO = 30) & (GEN[3].DP > 199))   ) & (   ((GEN[0].AO = 4) & (GEN[0].DP < 8)) | ((GEN[0].AO = 5) & (GEN[0].DP < 9)) | ((GEN[0].AO = 6) & (GEN[0].DP <   11)) | ((GEN[0].AO = 7) & (GEN[0].DP < 13)) | ((GEN[0].AO = 8) & (GEN[0].DP < 14)) | ((GEN[0].AO = 9) & (GEN  [0].DP < 16)) | ((GEN[0].AO = 10) & (GEN[0].DP < 18)) | ((GEN[0].AO = 11) & (GEN[0].DP < 19)) | ((GEN[0].AO =   12) & (GEN[0].DP < 21)) | ((GEN[0].AO = 13) & (GEN[0].DP < 23)) | ((GEN[0].AO = 14) & (GEN[0].DP < 24)) |   ((GEN[0].AO = 15) & (GEN[0].DP < 26)) | ((GEN[0].AO = 16) & (GEN[0].DP < 28)) | ((GEN[0].AO = 17) & (GEN  [0].DP < 29)) | ((GEN[0].AO = 18) & (GEN[0].DP < 31)) | ((GEN[0].AO = 19) & (GEN[0].DP < 33)) | ((GEN[0].AO =   20) & (GEN[0].DP < 34)) | ((GEN[0].AO = 21) & (GEN[0].DP < 36)) | ((GEN[0].AO = 22) & (GEN[0].DP < 38)) |   ((GEN[0].AO = 23) & (GEN[0].DP < 39)) | ((GEN[0].AO = 24) & (GEN[0].DP < 41)) | ((GEN[0].AO = 25) & (GEN  [0].DP < 43)) | ((GEN[0].AO = 26) & (GEN[0].DP < 44)) | ((GEN[0].AO = 27) & (GEN[0].DP < 46)) | ((GEN[0].AO =   28) & (GEN[0].DP < 48)) | ((GEN[0].AO = 29) & (GEN[0].DP < 49)) | ((GEN[0].AO = 30) & (GEN[0].DP < 51)) |   ((GEN[0].AO = 31) & (GEN[0].DP < 53)) | ((GEN[0].AO = 32) & (GEN[0].DP < 54)) | ((GEN[0].AO = 33) & (GEN  [0].DP < 56)) | ((GEN[0].AO = 34) & (GEN[0].DP < 58)) | ((GEN[0].AO = 35) & (GEN[0].DP < 59)) | ((GEN[0].AO =   36) & (GEN[0].DP < 61)) | ((GEN[0].AO = 37) & (GEN[0].DP < 63)) | ((GEN[0].AO = 38) & (GEN[0].DP < 64)) |   ((GEN[0].AO = 39) & (GEN[0].DP < 66)) | ((GEN[0].AO = 40) & (GEN[0].DP < 68)) | ((GEN[0].AO = 41) & (GEN  [0].DP < 69)) | ((GEN[0].AO = 42) & (GEN[0].DP < 71)) | ((GEN[0].AO = 43) & (GEN[0].DP < 73)) | ((GEN[0].AO =   44) & (GEN[0].DP < 74)) | ((GEN[0].AO = 45) & (GEN[0].DP < 76)) | ((GEN[0].AO = 46) & (GEN[0].DP < 78)) |   ((GEN[0].AO = 47) & (GEN[0].DP < 79)) | ((GEN[0].AO = 48) & (GEN[0].DP < 81)) | ((GEN[0].AO = 49) & (GEN  [0].DP < 83)) | ((GEN[0].AO = 50) & (GEN[0].DP < 84)) | ((GEN[0].AO = 51) & (GEN[0].DP < 86)) | ((GEN[0].AO =   52) & (GEN[0].DP < 88)) | ((GEN[0].AO = 53) & (GEN[0].DP < 89)) | ((GEN[0].AO = 54) & (GEN[0].DP < 91)) |   ((GEN[0].AO = 55) & (GEN[0].DP < 93)) | ((GEN[0].AO = 56) & (GEN[0].DP < 94)) | ((GEN[0].AO = 57) & (GEN  [0].DP < 96)) | ((GEN[0].AO = 58) & (GEN[0].DP < 98)) | ((GEN[0].AO = 59) & (GEN[0].DP < 99)) | ((GEN[0].AO =   60) & (GEN[0].DP < 101)) | ((GEN[0].AO = 61) & (GEN[0].DP < 103)) | ((GEN[0].AO = 62) & (GEN[0].DP < 104)) |   ((GEN[0].AO = 63) & (GEN[0].DP < 106)) | ((GEN[0].AO = 64) & (GEN[0].DP < 108)) | ((GEN[0].AO = 65) & (GEN  [0].DP < 109)) | ((GEN[0].AO = 66) & (GEN[0].DP < 111)) | ((GEN[0].AO = 67) & (GEN[0].DP < 113)) | ((GEN  [0].AO = 68) & (GEN[0].DP < 114)) | ((GEN[0].AO = 69) & (GEN[0].DP < 116)) | ((GEN[0].AO = 70) & (GEN[0].DP <   118)) | ((GEN[0].AO = 71) & (GEN[0].DP < 119)) | ((GEN[0].AO = 72) & (GEN[0].DP < 121)) | ((GEN[0].AO = 73) &   (GEN[0].DP < 123)) | ((GEN[0].AO = 74) & (GEN[0].DP < 124)) | ((GEN[0].AO = 75) & (GEN[0].DP < 126)) | ((GEN  [0].AO = 76) & (GEN[0].DP < 128)) | ((GEN[0].AO = 77) & (GEN[0].DP < 129)) | ((GEN[0].AO = 78) & (GEN[0].DP <   131)) | ((GEN[0].AO = 79) & (GEN[0].DP < 133)) | ((GEN[0].AO = 80) & (GEN[0].DP < 134)) | ((GEN[0].AO = 81) &   (GEN[0].DP < 136)) | ((GEN[0].AO = 82) & (GEN[0].DP < 138)) | ((GEN[0].AO = 83) & (GEN[0].DP < 139)) | ((GEN  [0].AO = 84) & (GEN[0].DP < 141)) | ((GEN[0].AO = 85) & (GEN[0].DP < 143)) | ((GEN[0].AO = 86) & (GEN[0].DP <   144)) | ((GEN[0].AO = 87) & (GEN[0].DP < 146)) | ((GEN[0].AO = 88) & (GEN[0].DP < 148)) | ((GEN[0].AO = 89) &   (GEN[0].DP < 149)) | ((GEN[0].AO = 90) & (GEN[0].DP < 151)) | ((GEN[0].AO = 91) & (GEN[0].DP < 153)) | ((GEN  [0].AO = 92) & (GEN[0].DP < 154)) | ((GEN[0].AO = 93) & (GEN[0].DP < 156)) | ((GEN[0].AO = 94) & (GEN[0].DP <   158)) | ((GEN[0].AO = 95) & (GEN[0].DP < 159)) | (GEN[0].AO > 95)  ) & (   ((GEN[1].AO = 4) & (GEN[1].DP < 8)) | ((GEN[1].AO = 5) & (GEN[1].DP < 9)) | ((GEN[1].AO = 6) & (GEN[1].DP <   11)) | ((GEN[1].AO = 7) & (GEN[1].DP < 13)) | ((GEN[1].AO = 8) & (GEN[1].DP < 14)) | ((GEN[1].AO = 9) & (GEN  [1].DP < 16)) | ((GEN[1].AO = 10) & (GEN[1].DP < 18)) | ((GEN[1].AO = 11) & (GEN[1].DP < 19)) | ((GEN[1].AO =   12) & (GEN[1].DP < 21)) | ((GEN[1].AO = 13) & (GEN[1].DP < 23)) | ((GEN[1].AO = 14) & (GEN[1].DP < 24)) |   ((GEN[1].AO = 15) & (GEN[1].DP < 26)) | ((GEN[1].AO = 16) & (GEN[1].DP < 28)) | ((GEN[1].AO = 17) & (GEN  [1].DP < 29)) | ((GEN[1].AO = 18) & (GEN[1].DP < 31)) | ((GEN[1].AO = 19) & (GEN[1].DP < 33)) | ((GEN[1].AO =   20) & (GEN[1].DP < 34)) | ((GEN[1].AO = 21) & (GEN[1].DP < 36)) | ((GEN[1].AO = 22) & (GEN[1].DP < 38)) |   ((GEN[1].AO = 23) & (GEN[1].DP < 39)) | ((GEN[1].AO = 24) & (GEN[1].DP < 41)) | ((GEN[1].AO = 25) & (GEN  [1].DP < 43)) | ((GEN[1].AO = 26) & (GEN[1].DP < 44)) | ((GEN[1].AO = 27) & (GEN[1].DP < 46)) | ((GEN[1].AO =   28) & (GEN[1].DP < 48)) | ((GEN[1].AO = 29) & (GEN[1].DP < 49)) | ((GEN[1].AO = 30) & (GEN[1].DP < 51)) |   ((GEN[1].AO = 31) & (GEN[1].DP < 53)) | ((GEN[1].AO = 32) & (GEN[1].DP < 54)) | ((GEN[1].AO = 33) & (GEN  [1].DP < 56)) | ((GEN[1].AO = 34) & (GEN[1].DP < 58)) | ((GEN[1].AO = 35) & (GEN[1].DP < 59)) | ((GEN[1].AO =   36) & (GEN[1].DP < 61)) | ((GEN[1].AO = 37) & (GEN[1].DP < 63)) | ((GEN[1].AO = 38) & (GEN[1].DP < 64)) |   ((GEN[1].AO = 39) & (GEN[1].DP < 66)) | ((GEN[1].AO = 40) & (GEN[1].DP < 68)) | ((GEN[1].AO = 41) & (GEN  [1].DP < 69)) | ((GEN[1].AO = 42) & (GEN[1].DP < 71)) | ((GEN[1].AO = 43) & (GEN[1].DP < 73)) | ((GEN[1].AO =   44) & (GEN[1].DP < 74)) | ((GEN[1].AO = 45) & (GEN[1].DP < 76)) | ((GEN[1].AO = 46) & (GEN[1].DP < 78)) |   ((GEN[1].AO = 47) & (GEN[1].DP < 79)) | ((GEN[1].AO = 48) & (GEN[1].DP < 81)) | ((GEN[1].AO = 49) & (GEN  [1].DP < 83)) | ((GEN[1].AO = 50) & (GEN[1].DP < 84)) | ((GEN[1].AO = 51) & (GEN[1].DP < 86)) | ((GEN[1].AO =   52) & (GEN[1].DP < 88)) | ((GEN[1].AO = 53) & (GEN[1].DP < 89)) | ((GEN[1].AO = 54) & (GEN[1].DP < 91)) |   ((GEN[1].AO = 55) & (GEN[1].DP < 93)) | ((GEN[1].AO = 56) & (GEN[1].DP < 94)) | ((GEN[1].AO = 57) & (GEN  [1].DP < 96)) | ((GEN[1].AO = 58) & (GEN[1].DP < 98)) | ((GEN[1].AO = 59) & (GEN[1].DP < 99)) | ((GEN[1].AO =   60) & (GEN[1].DP < 101)) | ((GEN[1].AO = 61) & (GEN[1].DP < 103)) | ((GEN[1].AO = 62) & (GEN[1].DP < 104)) |   ((GEN[1].AO = 63) & (GEN[1].DP < 106)) | ((GEN[1].AO = 64) & (GEN[1].DP < 108)) | ((GEN[1].AO = 65) & (GEN  [1].DP < 109)) | ((GEN[1].AO = 66) & (GEN[1].DP < 111)) | ((GEN[1].AO = 67) & (GEN[1].DP < 113)) | ((GEN  [1].AO = 68) & (GEN[1].DP < 114)) | ((GEN[1].AO = 69) & (GEN[1].DP < 116)) | ((GEN[1].AO = 70) & (GEN[1].DP <   118)) | ((GEN[1].AO = 71) & (GEN[1].DP < 119)) | ((GEN[1].AO = 72) & (GEN[1].DP < 121)) | ((GEN[1].AO = 73) &   (GEN[1].DP < 123)) | ((GEN[1].AO = 74) & (GEN[1].DP < 124)) | ((GEN[1].AO = 75) & (GEN[1].DP < 126)) | ((GEN  [1].AO = 76) & (GEN[1].DP < 128)) | ((GEN[1].AO = 77) & (GEN[1].DP < 129)) | ((GEN[1].AO = 78) & (GEN[1].DP <   131)) | ((GEN[1].AO = 79) & (GEN[1].DP < 133)) | ((GEN[1].AO = 80) & (GEN[1].DP < 134)) | ((GEN[1].AO = 81) &   (GEN[1].DP < 136)) | ((GEN[1].AO = 82) & (GEN[1].DP < 138)) | ((GEN[1].AO = 83) & (GEN[1].DP < 139)) | ((GEN  [1].AO = 84) & (GEN[1].DP < 141)) | ((GEN[1].AO = 85) & (GEN[1].DP < 143)) | ((GEN[1].AO = 86) & (GEN[1].DP <   144)) | ((GEN[1].AO = 87) & (GEN[1].DP < 146)) | ((GEN[1].AO = 88) & (GEN[1].DP < 148)) | ((GEN[1].AO = 89) &   (GEN[1].DP < 149)) | ((GEN[1].AO = 90) & (GEN[1].DP < 151)) | ((GEN[1].AO = 91) & (GEN[1].DP < 153)) | ((GEN  [1].AO = 92) & (GEN[1].DP < 154)) | ((GEN[1].AO = 93) & (GEN[1].DP < 156)) | ((GEN[1].AO = 94) & (GEN[1].DP <   158)) | ((GEN[1].AO = 95) & (GEN[1].DP < 159)) | (GEN[1].AO > 95)  ) & (   ((GEN[4].AO = 4) & (GEN[4].DP < 8)) | ((GEN[4].AO = 5) & (GEN[4].DP < 9)) | ((GEN[4].AO = 6) & (GEN[4].DP <   11)) | ((GEN[4].AO = 7) & (GEN[4].DP < 13)) | ((GEN[4].AO = 8) & (GEN[4].DP < 14)) | ((GEN[4].AO = 9) & (GEN  [4].DP < 16)) | ((GEN[4].AO = 10) & (GEN[4].DP < 18)) | ((GEN[4].AO = 11) & (GEN[4].DP < 19)) | ((GEN[4].AO =   12) & (GEN[4].DP < 21)) | ((GEN[4].AO = 13) & (GEN[4].DP < 23)) | ((GEN[4].AO = 14) & (GEN[4].DP < 24)) |   ((GEN[4].AO = 15) & (GEN[4].DP < 26)) | ((GEN[4].AO = 16) & (GEN[4].DP < 28)) | ((GEN[4].AO = 17) & (GEN  [4].DP < 29)) | ((GEN[4].AO = 18) & (GEN[4].DP < 31)) | ((GEN[4].AO = 19) & (GEN[4].DP < 33)) | ((GEN[4].AO =   20) & (GEN[4].DP < 34)) | ((GEN[4].AO = 21) & (GEN[4].DP < 36)) | ((GEN[4].AO = 22) & (GEN[4].DP < 38)) |   ((GEN[4].AO = 23) & (GEN[4].DP < 39)) | ((GEN[4].AO = 24) & (GEN[4].DP < 41)) | ((GEN[4].AO = 25) & (GEN  [4].DP < 43)) | ((GEN[4].AO = 26) & (GEN[4].DP < 44)) | ((GEN[4].AO = 27) & (GEN[4].DP < 46)) | ((GEN[4].AO =   28) & (GEN[4].DP < 48)) | ((GEN[4].AO = 29) & (GEN[4].DP < 49)) | ((GEN[4].AO = 30) & (GEN[4].DP < 51)) |   ((GEN[4].AO = 31) & (GEN[4].DP < 53)) | ((GEN[4].AO = 32) & (GEN[4].DP < 54)) | ((GEN[4].AO = 33) & (GEN  [4].DP < 56)) | ((GEN[4].AO = 34) & (GEN[4].DP < 58)) | ((GEN[4].AO = 35) & (GEN[4].DP < 59)) | ((GEN[4].AO =   36) & (GEN[4].DP < 61)) | ((GEN[4].AO = 37) & (GEN[4].DP < 63)) | ((GEN[4].AO = 38) & (GEN[4].DP < 64)) |   ((GEN[4].AO = 39) & (GEN[4].DP < 66)) | ((GEN[4].AO = 40) & (GEN[4].DP < 68)) | ((GEN[4].AO = 41) & (GEN  [4].DP < 69)) | ((GEN[4].AO = 42) & (GEN[4].DP < 71)) | ((GEN[4].AO = 43) & (GEN[4].DP < 73)) | ((GEN[4].AO =   44) & (GEN[4].DP < 74)) | ((GEN[4].AO = 45) & (GEN[4].DP < 76)) | ((GEN[4].AO = 46) & (GEN[4].DP < 78)) |   ((GEN[4].AO = 47) & (GEN[4].DP < 79)) | ((GEN[4].AO = 48) & (GEN[4].DP < 81)) | ((GEN[4].AO = 49) & (GEN  [4].DP < 83)) | ((GEN[4].AO = 50) & (GEN[4].DP < 84)) | ((GEN[4].AO = 51) & (GEN[4].DP < 86)) | ((GEN[4].AO =   52) & (GEN[4].DP < 88)) | ((GEN[4].AO = 53) & (GEN[4].DP < 89)) | ((GEN[4].AO = 54) & (GEN[4].DP < 91)) |   ((GEN[4].AO = 55) & (GEN[4].DP < 93)) | ((GEN[4].AO = 56) & (GEN[4].DP < 94)) | ((GEN[4].AO = 57) & (GEN  [4].DP < 96)) | ((GEN[4].AO = 58) & (GEN[4].DP < 98)) | ((GEN[4].AO = 59) & (GEN[4].DP < 99)) | ((GEN[4].AO =   60) & (GEN[4].DP < 101)) | ((GEN[4].AO = 61) & (GEN[4].DP < 103)) | ((GEN[4].AO = 62) & (GEN[4].DP < 104)) |   ((GEN[4].AO = 63) & (GEN[4].DP < 106)) | ((GEN[4].AO = 64) & (GEN[4].DP < 108)) | ((GEN[4].AO = 65) & (GEN  [4].DP < 109)) | ((GEN[4].AO = 66) & (GEN[4].DP < 111)) | ((GEN[4].AO = 67) & (GEN[4].DP < 113)) | ((GEN  [4].AO = 68) & (GEN[4].DP < 114)) | ((GEN[4].AO = 69) & (GEN[4].DP < 116)) | ((GEN[4].AO = 70) & (GEN[4].DP <   118)) | ((GEN[4].AO = 71) & (GEN[4].DP < 119)) | ((GEN[4].AO = 72) & (GEN[4].DP < 121)) | ((GEN[4].AO = 73) &   (GEN[4].DP < 123)) | ((GEN[4].AO = 74) & (GEN[4].DP < 124)) | ((GEN[4].AO = 75) & (GEN[4].DP < 126)) | ((GEN  [4].AO = 76) & (GEN[4].DP < 128)) | ((GEN[4].AO = 77) & (GEN[4].DP < 129)) | ((GEN[4].AO = 78) & (GEN[4].DP <   131)) | ((GEN[4].AO = 79) & (GEN[4].DP < 133)) | ((GEN[4].AO = 80) & (GEN[4].DP < 134)) | ((GEN[4].AO = 81) &   (GEN[4].DP < 136)) | ((GEN[4].AO = 82) & (GEN[4].DP < 138)) | ((GEN[4].AO = 83) & (GEN[4].DP < 139)) | ((GEN  [4].AO = 84) & (GEN[4].DP < 141)) | ((GEN[4].AO = 85) & (GEN[4].DP < 143)) | ((GEN[4].AO = 86) & (GEN[4].DP <   144)) | ((GEN[4].AO = 87) & (GEN[4].DP < 146)) | ((GEN[4].AO = 88) & (GEN[4].DP < 148)) | ((GEN[4].AO = 89) &   (GEN[4].DP < 149)) | ((GEN[4].AO = 90) & (GEN[4].DP < 151)) | ((GEN[4].AO = 91) & (GEN[4].DP < 153)) | ((GEN  [4].AO = 92) & (GEN[4].DP < 154)) | ((GEN[4].AO = 93) & (GEN[4].DP < 156)) | ((GEN[4].AO = 94) & (GEN[4].DP <   158)) | ((GEN[4].AO = 95) & (GEN[4].DP < 159)) | (GEN[4].AO > 95)  ) & (   ((GEN[5].AO = 4) & (GEN[5].DP < 8)) | ((GEN[5].AO = 5) & (GEN[5].DP < 9)) | ((GEN[5].AO = 6) & (GEN[5].DP <   11)) | ((GEN[5].AO = 7) & (GEN[5].DP < 13)) | ((GEN[5].AO = 8) & (GEN[5].DP < 14)) | ((GEN[5].AO = 9) & (GEN  [5].DP < 16)) | ((GEN[5].AO = 10) & (GEN[5].DP < 18)) | ((GEN[5].AO = 11) & (GEN[5].DP < 19)) | ((GEN[5].AO =   12) & (GEN[5].DP < 21)) | ((GEN[5].AO = 13) & (GEN[5].DP < 23)) | ((GEN[5].AO = 14) & (GEN[5].DP < 24)) |   ((GEN[5].AO = 15) & (GEN[5].DP < 26)) | ((GEN[5].AO = 16) & (GEN[5].DP < 28)) | ((GEN[5].AO = 17) & (GEN  [5].DP < 29)) | ((GEN[5].AO = 18) & (GEN[5].DP < 31)) | ((GEN[5].AO = 19) & (GEN[5].DP < 33)) | ((GEN[5].AO =   20) & (GEN[5].DP < 34)) | ((GEN[5].AO = 21) & (GEN[5].DP < 36)) | ((GEN[5].AO = 22) & (GEN[5].DP < 38)) |   ((GEN[5].AO = 23) & (GEN[5].DP < 39)) | ((GEN[5].AO = 24) & (GEN[5].DP < 41)) | ((GEN[5].AO = 25) & (GEN  [5].DP < 43)) | ((GEN[5].AO = 26) & (GEN[5].DP < 44)) | ((GEN[5].AO = 27) & (GEN[5].DP < 46)) | ((GEN[5].AO =   28) & (GEN[5].DP < 48)) | ((GEN[5].AO = 29) & (GEN[5].DP < 49)) | ((GEN[5].AO = 30) & (GEN[5].DP < 51)) |   ((GEN[5].AO = 31) & (GEN[5].DP < 53)) | ((GEN[5].AO = 32) & (GEN[5].DP < 54)) | ((GEN[5].AO = 33) & (GEN  [5].DP < 56)) | ((GEN[5].AO = 34) & (GEN[5].DP < 58)) | ((GEN[5].AO = 35) & (GEN[5].DP < 59)) | ((GEN[5].AO =   36) & (GEN[5].DP < 61)) | ((GEN[5].AO = 37) & (GEN[5].DP < 63)) | ((GEN[5].AO = 38) & (GEN[5].DP < 64)) |   ((GEN[5].AO = 39) & (GEN[5].DP < 66)) | ((GEN[5].AO = 40) & (GEN[5].DP < 68)) | ((GEN[5].AO = 41) & (GEN  [5].DP < 69)) | ((GEN[5].AO = 42) & (GEN[5].DP < 71)) | ((GEN[5].AO = 43) & (GEN[5].DP < 73)) | ((GEN[5].AO =   44) & (GEN[5].DP < 74)) | ((GEN[5].AO = 45) & (GEN[5].DP < 76)) | ((GEN[5].AO = 46) & (GEN[5].DP < 78)) |   ((GEN[5].AO = 47) & (GEN[5].DP < 79)) | ((GEN[5].AO = 48) & (GEN[5].DP < 81)) | ((GEN[5].AO = 49) & (GEN  [5].DP < 83)) | ((GEN[5].AO = 50) & (GEN[5].DP < 84)) | ((GEN[5].AO = 51) & (GEN[5].DP < 86)) | ((GEN[5].AO =   52) & (GEN[5].DP < 88)) | ((GEN[5].AO = 53) & (GEN[5].DP < 89)) | ((GEN[5].AO = 54) & (GEN[5].DP < 91)) |   ((GEN[5].AO = 55) & (GEN[5].DP < 93)) | ((GEN[5].AO = 56) & (GEN[5].DP < 94)) | ((GEN[5].AO = 57) & (GEN  [5].DP < 96)) | ((GEN[5].AO = 58) & (GEN[5].DP < 98)) | ((GEN[5].AO = 59) & (GEN[5].DP < 99)) | ((GEN[5].AO =   60) & (GEN[5].DP < 101)) | ((GEN[5].AO = 61) & (GEN[5].DP < 103)) | ((GEN[5].AO = 62) & (GEN[5].DP < 104)) |   ((GEN[5].AO = 63) & (GEN[5].DP < 106)) | ((GEN[5].AO = 64) & (GEN[5].DP < 108)) | ((GEN[5].AO = 65) & (GEN  [5].DP < 109)) | ((GEN[5].AO = 66) & (GEN[5].DP < 111)) | ((GEN[5].AO = 67) & (GEN[5].DP < 113)) | ((GEN  [5].AO = 68) & (GEN[5].DP < 114)) | ((GEN[5].AO = 69) & (GEN[5].DP < 116)) | ((GEN[5].AO = 70) & (GEN[5].DP <   118)) | ((GEN[5].AO = 71) & (GEN[5].DP < 119)) | ((GEN[5].AO = 72) & (GEN[5].DP < 121)) | ((GEN[5].AO = 73) &   (GEN[5].DP < 123)) | ((GEN[5].AO = 74) & (GEN[5].DP < 124)) | ((GEN[5].AO = 75) & (GEN[5].DP < 126)) | ((GEN  [5].AO = 76) & (GEN[5].DP < 128)) | ((GEN[5].AO = 77) & (GEN[5].DP < 129)) | ((GEN[5].AO = 78) & (GEN[5].DP <   131)) | ((GEN[5].AO = 79) & (GEN[5].DP < 133)) | ((GEN[5].AO = 80) & (GEN[5].DP < 134)) | ((GEN[5].AO = 81) &   (GEN[5].DP < 136)) | ((GEN[5].AO = 82) & (GEN[5].DP < 138)) | ((GEN[5].AO = 83) & (GEN[5].DP < 139)) | ((GEN  [5].AO = 84) & (GEN[5].DP < 141)) | ((GEN[5].AO = 85) & (GEN[5].DP < 143)) | ((GEN[5].AO = 86) & (GEN[5].DP <   144)) | ((GEN[5].AO = 87) & (GEN[5].DP < 146)) | ((GEN[5].AO = 88) & (GEN[5].DP < 148)) | ((GEN[5].AO = 89) &   (GEN[5].DP < 149)) | ((GEN[5].AO = 90) & (GEN[5].DP < 151)) | ((GEN[5].AO = 91) & (GEN[5].DP < 153)) | ((GEN  [5].AO = 92) & (GEN[5].DP < 154)) | ((GEN[5].AO = 93) & (GEN[5].DP < 156)) | ((GEN[5].AO = 94) & (GEN[5].DP <   158)) | ((GEN[5].AO = 95) & (GEN[5].DP < 159)) | (GEN[5].AO > 95)  )  )\\\"\", \"__rerun_remap_job_id__\": null, \"filtering\": \"{\\\"mode\\\": \\\"entries\\\", \\\"__current_case__\\\": 0}\", \"input\": \"{\\\"__class__\\\": \\\"RuntimeValue\\\"}\"}", 
            "tool_version": "4.3.0", 
            "type": "tool", 
            "uuid": "57966ce7-5eff-4063-9b01-0d192fb8744a", 
            "workflow_outputs": []
        }, 
        "21": {
            "annotation": "", 
            "content_id": "toolshed.g2.bx.psu.edu/repos/iuc/snpsift/snpSift_filter/4.3.0", 
            "errors": null, 
            "id": 21, 
            "input_connections": {
                "input": {
                    "id": 9, 
                    "output_name": "snpeff_output"
                }
            }, 
            "inputs": [
                {
                    "description": "runtime parameter for tool SnpSift Filter", 
                    "name": "input"
                }
            ], 
            "label": "Variants in C3", 
            "name": "SnpSift Filter", 
            "outputs": [
                {
                    "name": "output", 
                    "type": "vcf"
                }
            ], 
            "position": {
                "left": 1017, 
                "top": 3233
            }, 
            "post_job_actions": {
                "RenameDatasetActionoutput": {
                    "action_arguments": {
                        "newname": "Variants in C3"
                    }, 
                    "action_type": "RenameDatasetAction", 
                    "output_name": "output"
                }, 
                "TagDatasetActionoutput": {
                    "action_arguments": {
                        "tags": "Clones"
                    }, 
                    "action_type": "TagDatasetAction", 
                    "output_name": "output"
                }
            }, 
            "tool_id": "toolshed.g2.bx.psu.edu/repos/iuc/snpsift/snpSift_filter/4.3.0", 
            "tool_shed_repository": {
                "changeset_revision": "b04635ebfab0", 
                "name": "snpsift", 
                "owner": "iuc", 
                "tool_shed": "toolshed.g2.bx.psu.edu"
            }, 
            "tool_state": "{\"__page__\": null, \"inverse\": \"\\\"true\\\"\", \"expr\": \"\\\"(  (    (GEN[4].AO < 1) | ((GEN[4].AO = 1) & (GEN[4].DP > 9)) | ((GEN[4].AO = 2) & (GEN[4].DP > 19)) | ((GEN[4].AO =   3) & (GEN[4].DP > 29)) | ((GEN[4].AO = 4) & (GEN[4].DP > 39)) | ((GEN[4].AO = 5) & (GEN[4].DP > 49)) | ((GEN  [4].AO = 6) & (GEN[4].DP > 59)) | ((GEN[4].AO = 7) & (GEN[4].DP > 69)) | ((GEN[4].AO = 8) & (GEN[4].DP > 79))   | ((GEN[4].AO = 9) & (GEN[4].DP > 89)) | ((GEN[4].AO = 10) & (GEN[4].DP > 99)) | ((GEN[4].AO = 11) & (GEN  [4].DP > 109)) | ((GEN[4].AO = 12) & (GEN[4].DP > 119)) | ((GEN[4].AO = 13) & (GEN[4].DP > 129)) | ((GEN  [4].AO = 14) & (GEN[4].DP > 139)) | ((GEN[4].AO = 15) & (GEN[4].DP > 149)) | ((GEN[4].AO = 16) & (GEN[4].DP >   159)) | ((GEN[4].AO = 17) & (GEN[4].DP > 169)) | ((GEN[4].AO = 18) & (GEN[4].DP > 179)) | ((GEN[4].AO = 19) &   (GEN[4].DP > 189)) | ((GEN[4].AO = 20) & (GEN[4].DP > 199))  ) & (    (GEN[5].AO < 1) | ((GEN[5].AO = 1) & (GEN[5].DP > 9)) | ((GEN[5].AO = 2) & (GEN[5].DP > 19)) | ((GEN[5].AO =   3) & (GEN[5].DP > 29)) | ((GEN[5].AO = 4) & (GEN[5].DP > 39)) | ((GEN[5].AO = 5) & (GEN[5].DP > 49)) | ((GEN  [5].AO = 6) & (GEN[5].DP > 59)) | ((GEN[5].AO = 7) & (GEN[5].DP > 69)) | ((GEN[5].AO = 8) & (GEN[5].DP > 79))   | ((GEN[5].AO = 9) & (GEN[5].DP > 89)) | ((GEN[5].AO = 10) & (GEN[5].DP > 99)) | ((GEN[5].AO = 11) & (GEN  [5].DP > 109)) | ((GEN[5].AO = 12) & (GEN[5].DP > 119)) | ((GEN[5].AO = 13) & (GEN[5].DP > 129)) | ((GEN  [5].AO = 14) & (GEN[5].DP > 139)) | ((GEN[5].AO = 15) & (GEN[5].DP > 149)) | ((GEN[5].AO = 16) & (GEN[5].DP >   159)) | ((GEN[5].AO = 17) & (GEN[5].DP > 169)) | ((GEN[5].AO = 18) & (GEN[5].DP > 179)) | ((GEN[5].AO = 19) &   (GEN[5].DP > 189)) | ((GEN[5].AO = 20) & (GEN[5].DP > 199))  )  ) | (  ( ( (    (GEN[4].AO < 1) | ((GEN[4].AO = 1) & (GEN[4].DP > 6)) | ((GEN[4].AO = 2) & (GEN[4].DP > 12)) | ((GEN[4].AO =   3) & (GEN[4].DP > 19)) | ((GEN[4].AO = 4) & (GEN[4].DP > 26)) | ((GEN[4].AO = 5) & (GEN[4].DP > 32)) | ((GEN  [4].AO = 6) & (GEN[4].DP > 39)) | ((GEN[4].AO = 7) & (GEN[4].DP > 46)) | ((GEN[4].AO = 8) & (GEN[4].DP > 52))   | ((GEN[4].AO = 9) & (GEN[4].DP > 59)) | ((GEN[4].AO = 10) & (GEN[4].DP > 66)) | ((GEN[4].AO = 11) & (GEN  [4].DP > 72)) | ((GEN[4].AO = 12) & (GEN[4].DP > 79)) | ((GEN[4].AO = 13) & (GEN[4].DP > 86)) | ((GEN[4].AO =   14) & (GEN[4].DP > 92)) | ((GEN[4].AO = 15) & (GEN[4].DP > 99)) | ((GEN[4].AO = 16) & (GEN[4].DP > 106)) |   ((GEN[4].AO = 17) & (GEN[4].DP > 112)) | ((GEN[4].AO = 18) & (GEN[4].DP > 119)) | ((GEN[4].AO = 19) & (GEN  [4].DP > 126)) | ((GEN[4].AO = 20) & (GEN[4].DP > 132)) | ((GEN[4].AO = 21) & (GEN[4].DP > 139)) | ((GEN  [4].AO = 22) & (GEN[4].DP > 146)) | ((GEN[4].AO = 23) & (GEN[4].DP > 152)) | ((GEN[4].AO = 24) & (GEN[4].DP >   159)) | ((GEN[4].AO = 25) & (GEN[4].DP > 166)) | ((GEN[4].AO = 26) & (GEN[4].DP > 172)) | ((GEN[4].AO = 27) &   (GEN[4].DP > 179)) | ((GEN[4].AO = 28) & (GEN[4].DP > 186)) | ((GEN[4].AO = 29) & (GEN[4].DP > 192)) | ((GEN  [4].AO = 30) & (GEN[4].DP > 199))   ) & (GEN[5].AO = 0) ) | ( (    (GEN[5].AO < 1) | ((GEN[5].AO = 1) & (GEN[5].DP > 6)) | ((GEN[5].AO = 2) & (GEN[5].DP > 12)) | ((GEN[5].AO =   3) & (GEN[5].DP > 19)) | ((GEN[5].AO = 4) & (GEN[5].DP > 26)) | ((GEN[5].AO = 5) & (GEN[5].DP > 32)) | ((GEN  [5].AO = 6) & (GEN[5].DP > 39)) | ((GEN[5].AO = 7) & (GEN[5].DP > 46)) | ((GEN[5].AO = 8) & (GEN[5].DP > 52))   | ((GEN[5].AO = 9) & (GEN[5].DP > 59)) | ((GEN[5].AO = 10) & (GEN[5].DP > 66)) | ((GEN[5].AO = 11) & (GEN  [5].DP > 72)) | ((GEN[5].AO = 12) & (GEN[5].DP > 79)) | ((GEN[5].AO = 13) & (GEN[5].DP > 86)) | ((GEN[5].AO =   14) & (GEN[5].DP > 92)) | ((GEN[5].AO = 15) & (GEN[5].DP > 99)) | ((GEN[5].AO = 16) & (GEN[5].DP > 106)) |   ((GEN[5].AO = 17) & (GEN[5].DP > 112)) | ((GEN[5].AO = 18) & (GEN[5].DP > 119)) | ((GEN[5].AO = 19) & (GEN  [5].DP > 126)) | ((GEN[5].AO = 20) & (GEN[5].DP > 132)) | ((GEN[5].AO = 21) & (GEN[5].DP > 139)) | ((GEN  [5].AO = 22) & (GEN[5].DP > 146)) | ((GEN[5].AO = 23) & (GEN[5].DP > 152)) | ((GEN[5].AO = 24) & (GEN[5].DP >   159)) | ((GEN[5].AO = 25) & (GEN[5].DP > 166)) | ((GEN[5].AO = 26) & (GEN[5].DP > 172)) | ((GEN[5].AO = 27) &   (GEN[5].DP > 179)) | ((GEN[5].AO = 28) & (GEN[5].DP > 186)) | ((GEN[5].AO = 29) & (GEN[5].DP > 192)) | ((GEN  [5].AO = 30) & (GEN[5].DP > 199))   ) & (GEN[4].AO = 0) ) )   &  (   ((GEN[0].AO = 3) & (GEN[0].DP < 9)) | ((GEN[0].AO = 4) & (GEN[0].DP < 11)) | ((GEN[0].AO = 5) & (GEN[0].DP <   14)) | ((GEN[0].AO = 6) & (GEN[0].DP < 16)) | ((GEN[0].AO = 7) & (GEN[0].DP < 19)) | ((GEN[0].AO = 8) & (GEN  [0].DP < 21)) | ((GEN[0].AO = 9) & (GEN[0].DP < 24)) | ((GEN[0].AO = 10) & (GEN[0].DP < 26)) | ((GEN[0].AO =   11) & (GEN[0].DP < 29)) | ((GEN[0].AO = 12) & (GEN[0].DP < 31)) | ((GEN[0].AO = 13) & (GEN[0].DP < 34)) |   ((GEN[0].AO = 14) & (GEN[0].DP < 36)) | ((GEN[0].AO = 15) & (GEN[0].DP < 39)) | ((GEN[0].AO = 16) & (GEN  [0].DP < 41)) | ((GEN[0].AO = 17) & (GEN[0].DP < 44)) | ((GEN[0].AO = 18) & (GEN[0].DP < 46)) | ((GEN[0].AO =   19) & (GEN[0].DP < 49)) | ((GEN[0].AO = 20) & (GEN[0].DP < 51)) | ((GEN[0].AO = 21) & (GEN[0].DP < 54)) |   ((GEN[0].AO = 22) & (GEN[0].DP < 56)) | ((GEN[0].AO = 23) & (GEN[0].DP < 59)) | ((GEN[0].AO = 24) & (GEN  [0].DP < 61)) | ((GEN[0].AO = 25) & (GEN[0].DP < 64)) | ((GEN[0].AO = 26) & (GEN[0].DP < 66)) | ((GEN[0].AO =   27) & (GEN[0].DP < 69)) | ((GEN[0].AO = 28) & (GEN[0].DP < 71)) | ((GEN[0].AO = 29) & (GEN[0].DP < 74)) |   ((GEN[0].AO = 30) & (GEN[0].DP < 76)) | ((GEN[0].AO = 31) & (GEN[0].DP < 79)) | ((GEN[0].AO = 32) & (GEN  [0].DP < 81)) | ((GEN[0].AO = 33) & (GEN[0].DP < 84)) | ((GEN[0].AO = 34) & (GEN[0].DP < 86)) | ((GEN[0].AO =   35) & (GEN[0].DP < 89)) | ((GEN[0].AO = 36) & (GEN[0].DP < 91)) | ((GEN[0].AO = 37) & (GEN[0].DP < 94)) |   ((GEN[0].AO = 38) & (GEN[0].DP < 96)) | ((GEN[0].AO = 39) & (GEN[0].DP < 99)) | ((GEN[0].AO = 40) & (GEN  [0].DP < 101)) | ((GEN[0].AO = 41) & (GEN[0].DP < 104)) | ((GEN[0].AO = 42) & (GEN[0].DP < 106)) | ((GEN  [0].AO = 43) & (GEN[0].DP < 109)) | ((GEN[0].AO = 44) & (GEN[0].DP < 111)) | ((GEN[0].AO = 45) & (GEN[0].DP <   114)) | ((GEN[0].AO = 46) & (GEN[0].DP < 116)) | ((GEN[0].AO = 47) & (GEN[0].DP < 119)) | ((GEN[0].AO = 48) &   (GEN[0].DP < 121)) | ((GEN[0].AO = 49) & (GEN[0].DP < 124)) | ((GEN[0].AO = 50) & (GEN[0].DP < 126)) | ((GEN  [0].AO = 51) & (GEN[0].DP < 129)) | ((GEN[0].AO = 52) & (GEN[0].DP < 131)) | ((GEN[0].AO = 53) & (GEN[0].DP <   134)) | ((GEN[0].AO = 54) & (GEN[0].DP < 136)) | ((GEN[0].AO = 55) & (GEN[0].DP < 139)) | ((GEN[0].AO = 56) &   (GEN[0].DP < 141)) | ((GEN[0].AO = 57) & (GEN[0].DP < 144)) | ((GEN[0].AO = 58) & (GEN[0].DP < 146)) | ((GEN  [0].AO = 59) & (GEN[0].DP < 149)) | ((GEN[0].AO = 60) & (GEN[0].DP < 151)) | ((GEN[0].AO = 61) & (GEN[0].DP <   154)) | ((GEN[0].AO = 62) & (GEN[0].DP < 156)) | ((GEN[0].AO = 63) & (GEN[0].DP < 159)) | (GEN[0].AO > 63)  ) & (   ((GEN[1].AO = 3) & (GEN[1].DP < 9)) | ((GEN[1].AO = 4) & (GEN[1].DP < 11)) | ((GEN[1].AO = 5) & (GEN[1].DP <   14)) | ((GEN[1].AO = 6) & (GEN[1].DP < 16)) | ((GEN[1].AO = 7) & (GEN[1].DP < 19)) | ((GEN[1].AO = 8) & (GEN  [1].DP < 21)) | ((GEN[1].AO = 9) & (GEN[1].DP < 24)) | ((GEN[1].AO = 10) & (GEN[1].DP < 26)) | ((GEN[1].AO =   11) & (GEN[1].DP < 29)) | ((GEN[1].AO = 12) & (GEN[1].DP < 31)) | ((GEN[1].AO = 13) & (GEN[1].DP < 34)) |   ((GEN[1].AO = 14) & (GEN[1].DP < 36)) | ((GEN[1].AO = 15) & (GEN[1].DP < 39)) | ((GEN[1].AO = 16) & (GEN  [1].DP < 41)) | ((GEN[1].AO = 17) & (GEN[1].DP < 44)) | ((GEN[1].AO = 18) & (GEN[1].DP < 46)) | ((GEN[1].AO =   19) & (GEN[1].DP < 49)) | ((GEN[1].AO = 20) & (GEN[1].DP < 51)) | ((GEN[1].AO = 21) & (GEN[1].DP < 54)) |   ((GEN[1].AO = 22) & (GEN[1].DP < 56)) | ((GEN[1].AO = 23) & (GEN[1].DP < 59)) | ((GEN[1].AO = 24) & (GEN  [1].DP < 61)) | ((GEN[1].AO = 25) & (GEN[1].DP < 64)) | ((GEN[1].AO = 26) & (GEN[1].DP < 66)) | ((GEN[1].AO =   27) & (GEN[1].DP < 69)) | ((GEN[1].AO = 28) & (GEN[1].DP < 71)) | ((GEN[1].AO = 29) & (GEN[1].DP < 74)) |   ((GEN[1].AO = 30) & (GEN[1].DP < 76)) | ((GEN[1].AO = 31) & (GEN[1].DP < 79)) | ((GEN[1].AO = 32) & (GEN  [1].DP < 81)) | ((GEN[1].AO = 33) & (GEN[1].DP < 84)) | ((GEN[1].AO = 34) & (GEN[1].DP < 86)) | ((GEN[1].AO =   35) & (GEN[1].DP < 89)) | ((GEN[1].AO = 36) & (GEN[1].DP < 91)) | ((GEN[1].AO = 37) & (GEN[1].DP < 94)) |   ((GEN[1].AO = 38) & (GEN[1].DP < 96)) | ((GEN[1].AO = 39) & (GEN[1].DP < 99)) | ((GEN[1].AO = 40) & (GEN  [1].DP < 101)) | ((GEN[1].AO = 41) & (GEN[1].DP < 104)) | ((GEN[1].AO = 42) & (GEN[1].DP < 106)) | ((GEN  [1].AO = 43) & (GEN[1].DP < 109)) | ((GEN[1].AO = 44) & (GEN[1].DP < 111)) | ((GEN[1].AO = 45) & (GEN[1].DP <   114)) | ((GEN[1].AO = 46) & (GEN[1].DP < 116)) | ((GEN[1].AO = 47) & (GEN[1].DP < 119)) | ((GEN[1].AO = 48) &   (GEN[1].DP < 121)) | ((GEN[1].AO = 49) & (GEN[1].DP < 124)) | ((GEN[1].AO = 50) & (GEN[1].DP < 126)) | ((GEN  [1].AO = 51) & (GEN[1].DP < 129)) | ((GEN[1].AO = 52) & (GEN[1].DP < 131)) | ((GEN[1].AO = 53) & (GEN[1].DP <   134)) | ((GEN[1].AO = 54) & (GEN[1].DP < 136)) | ((GEN[1].AO = 55) & (GEN[1].DP < 139)) | ((GEN[1].AO = 56) &   (GEN[1].DP < 141)) | ((GEN[1].AO = 57) & (GEN[1].DP < 144)) | ((GEN[1].AO = 58) & (GEN[1].DP < 146)) | ((GEN  [1].AO = 59) & (GEN[1].DP < 149)) | ((GEN[1].AO = 60) & (GEN[1].DP < 151)) | ((GEN[1].AO = 61) & (GEN[1].DP <   154)) | ((GEN[1].AO = 62) & (GEN[1].DP < 156)) | ((GEN[1].AO = 63) & (GEN[1].DP < 159)) | (GEN[1].AO > 63)  ) & (   ((GEN[2].AO = 3) & (GEN[2].DP < 9)) | ((GEN[2].AO = 4) & (GEN[2].DP < 11)) | ((GEN[2].AO = 5) & (GEN[2].DP <   14)) | ((GEN[2].AO = 6) & (GEN[2].DP < 16)) | ((GEN[2].AO = 7) & (GEN[2].DP < 19)) | ((GEN[2].AO = 8) & (GEN  [2].DP < 21)) | ((GEN[2].AO = 9) & (GEN[2].DP < 24)) | ((GEN[2].AO = 10) & (GEN[2].DP < 26)) | ((GEN[2].AO =   11) & (GEN[2].DP < 29)) | ((GEN[2].AO = 12) & (GEN[2].DP < 31)) | ((GEN[2].AO = 13) & (GEN[2].DP < 34)) |   ((GEN[2].AO = 14) & (GEN[2].DP < 36)) | ((GEN[2].AO = 15) & (GEN[2].DP < 39)) | ((GEN[2].AO = 16) & (GEN  [2].DP < 41)) | ((GEN[2].AO = 17) & (GEN[2].DP < 44)) | ((GEN[2].AO = 18) & (GEN[2].DP < 46)) | ((GEN[2].AO =   19) & (GEN[2].DP < 49)) | ((GEN[2].AO = 20) & (GEN[2].DP < 51)) | ((GEN[2].AO = 21) & (GEN[2].DP < 54)) |   ((GEN[2].AO = 22) & (GEN[2].DP < 56)) | ((GEN[2].AO = 23) & (GEN[2].DP < 59)) | ((GEN[2].AO = 24) & (GEN  [2].DP < 61)) | ((GEN[2].AO = 25) & (GEN[2].DP < 64)) | ((GEN[2].AO = 26) & (GEN[2].DP < 66)) | ((GEN[2].AO =   27) & (GEN[2].DP < 69)) | ((GEN[2].AO = 28) & (GEN[2].DP < 71)) | ((GEN[2].AO = 29) & (GEN[2].DP < 74)) |   ((GEN[2].AO = 30) & (GEN[2].DP < 76)) | ((GEN[2].AO = 31) & (GEN[2].DP < 79)) | ((GEN[2].AO = 32) & (GEN  [2].DP < 81)) | ((GEN[2].AO = 33) & (GEN[2].DP < 84)) | ((GEN[2].AO = 34) & (GEN[2].DP < 86)) | ((GEN[2].AO =   35) & (GEN[2].DP < 89)) | ((GEN[2].AO = 36) & (GEN[2].DP < 91)) | ((GEN[2].AO = 37) & (GEN[2].DP < 94)) |   ((GEN[2].AO = 38) & (GEN[2].DP < 96)) | ((GEN[2].AO = 39) & (GEN[2].DP < 99)) | ((GEN[2].AO = 40) & (GEN  [2].DP < 101)) | ((GEN[2].AO = 41) & (GEN[2].DP < 104)) | ((GEN[2].AO = 42) & (GEN[2].DP < 106)) | ((GEN  [2].AO = 43) & (GEN[2].DP < 109)) | ((GEN[2].AO = 44) & (GEN[2].DP < 111)) | ((GEN[2].AO = 45) & (GEN[2].DP <   114)) | ((GEN[2].AO = 46) & (GEN[2].DP < 116)) | ((GEN[2].AO = 47) & (GEN[2].DP < 119)) | ((GEN[2].AO = 48) &   (GEN[2].DP < 121)) | ((GEN[2].AO = 49) & (GEN[2].DP < 124)) | ((GEN[2].AO = 50) & (GEN[2].DP < 126)) | ((GEN  [2].AO = 51) & (GEN[2].DP < 129)) | ((GEN[2].AO = 52) & (GEN[2].DP < 131)) | ((GEN[2].AO = 53) & (GEN[2].DP <   134)) | ((GEN[2].AO = 54) & (GEN[2].DP < 136)) | ((GEN[2].AO = 55) & (GEN[2].DP < 139)) | ((GEN[2].AO = 56) &   (GEN[2].DP < 141)) | ((GEN[2].AO = 57) & (GEN[2].DP < 144)) | ((GEN[2].AO = 58) & (GEN[2].DP < 146)) | ((GEN  [2].AO = 59) & (GEN[2].DP < 149)) | ((GEN[2].AO = 60) & (GEN[2].DP < 151)) | ((GEN[2].AO = 61) & (GEN[2].DP <   154)) | ((GEN[2].AO = 62) & (GEN[2].DP < 156)) | ((GEN[2].AO = 63) & (GEN[2].DP < 159)) | (GEN[2].AO > 63)  ) & (   ((GEN[3].AO = 3) & (GEN[3].DP < 9)) | ((GEN[3].AO = 4) & (GEN[3].DP < 11)) | ((GEN[3].AO = 5) & (GEN[3].DP <   14)) | ((GEN[3].AO = 6) & (GEN[3].DP < 16)) | ((GEN[3].AO = 7) & (GEN[3].DP < 19)) | ((GEN[3].AO = 8) & (GEN  [3].DP < 21)) | ((GEN[3].AO = 9) & (GEN[3].DP < 24)) | ((GEN[3].AO = 10) & (GEN[3].DP < 26)) | ((GEN[3].AO =   11) & (GEN[3].DP < 29)) | ((GEN[3].AO = 12) & (GEN[3].DP < 31)) | ((GEN[3].AO = 13) & (GEN[3].DP < 34)) |   ((GEN[3].AO = 14) & (GEN[3].DP < 36)) | ((GEN[3].AO = 15) & (GEN[3].DP < 39)) | ((GEN[3].AO = 16) & (GEN  [3].DP < 41)) | ((GEN[3].AO = 17) & (GEN[3].DP < 44)) | ((GEN[3].AO = 18) & (GEN[3].DP < 46)) | ((GEN[3].AO =   19) & (GEN[3].DP < 49)) | ((GEN[3].AO = 20) & (GEN[3].DP < 51)) | ((GEN[3].AO = 21) & (GEN[3].DP < 54)) |   ((GEN[3].AO = 22) & (GEN[3].DP < 56)) | ((GEN[3].AO = 23) & (GEN[3].DP < 59)) | ((GEN[3].AO = 24) & (GEN  [3].DP < 61)) | ((GEN[3].AO = 25) & (GEN[3].DP < 64)) | ((GEN[3].AO = 26) & (GEN[3].DP < 66)) | ((GEN[3].AO =   27) & (GEN[3].DP < 69)) | ((GEN[3].AO = 28) & (GEN[3].DP < 71)) | ((GEN[3].AO = 29) & (GEN[3].DP < 74)) |   ((GEN[3].AO = 30) & (GEN[3].DP < 76)) | ((GEN[3].AO = 31) & (GEN[3].DP < 79)) | ((GEN[3].AO = 32) & (GEN  [3].DP < 81)) | ((GEN[3].AO = 33) & (GEN[3].DP < 84)) | ((GEN[3].AO = 34) & (GEN[3].DP < 86)) | ((GEN[3].AO =   35) & (GEN[3].DP < 89)) | ((GEN[3].AO = 36) & (GEN[3].DP < 91)) | ((GEN[3].AO = 37) & (GEN[3].DP < 94)) |   ((GEN[3].AO = 38) & (GEN[3].DP < 96)) | ((GEN[3].AO = 39) & (GEN[3].DP < 99)) | ((GEN[3].AO = 40) & (GEN  [3].DP < 101)) | ((GEN[3].AO = 41) & (GEN[3].DP < 104)) | ((GEN[3].AO = 42) & (GEN[3].DP < 106)) | ((GEN  [3].AO = 43) & (GEN[3].DP < 109)) | ((GEN[3].AO = 44) & (GEN[3].DP < 111)) | ((GEN[3].AO = 45) & (GEN[3].DP <   114)) | ((GEN[3].AO = 46) & (GEN[3].DP < 116)) | ((GEN[3].AO = 47) & (GEN[3].DP < 119)) | ((GEN[3].AO = 48) &   (GEN[3].DP < 121)) | ((GEN[3].AO = 49) & (GEN[3].DP < 124)) | ((GEN[3].AO = 50) & (GEN[3].DP < 126)) | ((GEN  [3].AO = 51) & (GEN[3].DP < 129)) | ((GEN[3].AO = 52) & (GEN[3].DP < 131)) | ((GEN[3].AO = 53) & (GEN[3].DP <   134)) | ((GEN[3].AO = 54) & (GEN[3].DP < 136)) | ((GEN[3].AO = 55) & (GEN[3].DP < 139)) | ((GEN[3].AO = 56) &   (GEN[3].DP < 141)) | ((GEN[3].AO = 57) & (GEN[3].DP < 144)) | ((GEN[3].AO = 58) & (GEN[3].DP < 146)) | ((GEN  [3].AO = 59) & (GEN[3].DP < 149)) | ((GEN[3].AO = 60) & (GEN[3].DP < 151)) | ((GEN[3].AO = 61) & (GEN[3].DP <   154)) | ((GEN[3].AO = 62) & (GEN[3].DP < 156)) | ((GEN[3].AO = 63) & (GEN[3].DP < 159)) | (GEN[3].AO > 63)  )  ) | (  (  (GEN[4].AO < 1) | ((GEN[4].AO = 1) & (GEN[4].DP > 6)) | ((GEN[4].AO = 2) & (GEN[4].DP > 12)) | ((GEN[4].AO =   3) & (GEN[4].DP > 19)) | ((GEN[4].AO = 4) & (GEN[4].DP > 26)) | ((GEN[4].AO = 5) & (GEN[4].DP > 32)) | ((GEN  [4].AO = 6) & (GEN[4].DP > 39)) | ((GEN[4].AO = 7) & (GEN[4].DP > 46)) | ((GEN[4].AO = 8) & (GEN[4].DP > 52))   | ((GEN[4].AO = 9) & (GEN[4].DP > 59)) | ((GEN[4].AO = 10) & (GEN[4].DP > 66)) | ((GEN[4].AO = 11) & (GEN  [4].DP > 72)) | ((GEN[4].AO = 12) & (GEN[4].DP > 79)) | ((GEN[4].AO = 13) & (GEN[4].DP > 86)) | ((GEN[4].AO =   14) & (GEN[4].DP > 92)) | ((GEN[4].AO = 15) & (GEN[4].DP > 99)) | ((GEN[4].AO = 16) & (GEN[4].DP > 106)) |   ((GEN[4].AO = 17) & (GEN[4].DP > 112)) | ((GEN[4].AO = 18) & (GEN[4].DP > 119)) | ((GEN[4].AO = 19) & (GEN  [4].DP > 126)) | ((GEN[4].AO = 20) & (GEN[4].DP > 132)) | ((GEN[4].AO = 21) & (GEN[4].DP > 139)) | ((GEN  [4].AO = 22) & (GEN[4].DP > 146)) | ((GEN[4].AO = 23) & (GEN[4].DP > 152)) | ((GEN[4].AO = 24) & (GEN[4].DP >   159)) | ((GEN[4].AO = 25) & (GEN[4].DP > 166)) | ((GEN[4].AO = 26) & (GEN[4].DP > 172)) | ((GEN[4].AO = 27) &   (GEN[4].DP > 179)) | ((GEN[4].AO = 28) & (GEN[4].DP > 186)) | ((GEN[4].AO = 29) & (GEN[4].DP > 192)) | ((GEN  [4].AO = 30) & (GEN[4].DP > 199))   ) & (    (GEN[5].AO < 1) | ((GEN[5].AO = 1) & (GEN[5].DP > 6)) | ((GEN[5].AO = 2) & (GEN[5].DP > 12)) | ((GEN[5].AO =   3) & (GEN[5].DP > 19)) | ((GEN[5].AO = 4) & (GEN[5].DP > 26)) | ((GEN[5].AO = 5) & (GEN[5].DP > 32)) | ((GEN  [5].AO = 6) & (GEN[5].DP > 39)) | ((GEN[5].AO = 7) & (GEN[5].DP > 46)) | ((GEN[5].AO = 8) & (GEN[5].DP > 52))   | ((GEN[5].AO = 9) & (GEN[5].DP > 59)) | ((GEN[5].AO = 10) & (GEN[5].DP > 66)) | ((GEN[5].AO = 11) & (GEN  [5].DP > 72)) | ((GEN[5].AO = 12) & (GEN[5].DP > 79)) | ((GEN[5].AO = 13) & (GEN[5].DP > 86)) | ((GEN[5].AO =   14) & (GEN[5].DP > 92)) | ((GEN[5].AO = 15) & (GEN[5].DP > 99)) | ((GEN[5].AO = 16) & (GEN[5].DP > 106)) |   ((GEN[5].AO = 17) & (GEN[5].DP > 112)) | ((GEN[5].AO = 18) & (GEN[5].DP > 119)) | ((GEN[5].AO = 19) & (GEN  [5].DP > 126)) | ((GEN[5].AO = 20) & (GEN[5].DP > 132)) | ((GEN[5].AO = 21) & (GEN[5].DP > 139)) | ((GEN  [5].AO = 22) & (GEN[5].DP > 146)) | ((GEN[5].AO = 23) & (GEN[5].DP > 152)) | ((GEN[5].AO = 24) & (GEN[5].DP >   159)) | ((GEN[5].AO = 25) & (GEN[5].DP > 166)) | ((GEN[5].AO = 26) & (GEN[5].DP > 172)) | ((GEN[5].AO = 27) &   (GEN[5].DP > 179)) | ((GEN[5].AO = 28) & (GEN[5].DP > 186)) | ((GEN[5].AO = 29) & (GEN[5].DP > 192)) | ((GEN  [5].AO = 30) & (GEN[5].DP > 199))   ) & (   ((GEN[0].AO = 3) & (GEN[0].DP < 7)) | ((GEN[0].AO = 4) & (GEN[0].DP < 9)) | ((GEN[0].AO = 5) & (GEN[0].DP <   11)) | ((GEN[0].AO = 6) & (GEN[0].DP < 13)) | ((GEN[0].AO = 7) & (GEN[0].DP < 15)) | ((GEN[0].AO = 8) & (GEN  [0].DP < 17)) | ((GEN[0].AO = 9) & (GEN[0].DP < 19)) | ((GEN[0].AO = 10) & (GEN[0].DP < 21)) | ((GEN[0].AO =   11) & (GEN[0].DP < 23)) | ((GEN[0].AO = 12) & (GEN[0].DP < 25)) | ((GEN[0].AO = 13) & (GEN[0].DP < 27)) |   ((GEN[0].AO = 14) & (GEN[0].DP < 29)) | ((GEN[0].AO = 15) & (GEN[0].DP < 31)) | ((GEN[0].AO = 16) & (GEN  [0].DP < 33)) | ((GEN[0].AO = 17) & (GEN[0].DP < 35)) | ((GEN[0].AO = 18) & (GEN[0].DP < 37)) | ((GEN[0].AO =   19) & (GEN[0].DP < 39)) | ((GEN[0].AO = 20) & (GEN[0].DP < 41)) | ((GEN[0].AO = 21) & (GEN[0].DP < 43)) |   ((GEN[0].AO = 22) & (GEN[0].DP < 45)) | ((GEN[0].AO = 23) & (GEN[0].DP < 47)) | ((GEN[0].AO = 24) & (GEN  [0].DP < 49)) | ((GEN[0].AO = 25) & (GEN[0].DP < 51)) | ((GEN[0].AO = 26) & (GEN[0].DP < 53)) | ((GEN[0].AO =   27) & (GEN[0].DP < 55)) | ((GEN[0].AO = 28) & (GEN[0].DP < 57)) | ((GEN[0].AO = 29) & (GEN[0].DP < 59)) |   ((GEN[0].AO = 30) & (GEN[0].DP < 61)) | ((GEN[0].AO = 31) & (GEN[0].DP < 63)) | ((GEN[0].AO = 32) & (GEN  [0].DP < 65)) | ((GEN[0].AO = 33) & (GEN[0].DP < 67)) | ((GEN[0].AO = 34) & (GEN[0].DP < 69)) | ((GEN[0].AO =   35) & (GEN[0].DP < 71)) | ((GEN[0].AO = 36) & (GEN[0].DP < 73)) | ((GEN[0].AO = 37) & (GEN[0].DP < 75)) |   ((GEN[0].AO = 38) & (GEN[0].DP < 77)) | ((GEN[0].AO = 39) & (GEN[0].DP < 79)) | ((GEN[0].AO = 40) & (GEN  [0].DP < 81)) | ((GEN[0].AO = 41) & (GEN[0].DP < 83)) | ((GEN[0].AO = 42) & (GEN[0].DP < 85)) | ((GEN[0].AO =   43) & (GEN[0].DP < 87)) | ((GEN[0].AO = 44) & (GEN[0].DP < 89)) | ((GEN[0].AO = 45) & (GEN[0].DP < 91)) |   ((GEN[0].AO = 46) & (GEN[0].DP < 93)) | ((GEN[0].AO = 47) & (GEN[0].DP < 95)) | ((GEN[0].AO = 48) & (GEN  [0].DP < 97)) | ((GEN[0].AO = 49) & (GEN[0].DP < 99)) | ((GEN[0].AO = 50) & (GEN[0].DP < 101)) | ((GEN[0].AO   = 51) & (GEN[0].DP < 103)) | ((GEN[0].AO = 52) & (GEN[0].DP < 105)) | ((GEN[0].AO = 53) & (GEN[0].DP < 107))   | ((GEN[0].AO = 54) & (GEN[0].DP < 109)) | ((GEN[0].AO = 55) & (GEN[0].DP < 111)) | ((GEN[0].AO = 56) & (GEN  [0].DP < 113)) | ((GEN[0].AO = 57) & (GEN[0].DP < 115)) | ((GEN[0].AO = 58) & (GEN[0].DP < 117)) | ((GEN  [0].AO = 59) & (GEN[0].DP < 119)) | ((GEN[0].AO = 60) & (GEN[0].DP < 121)) | ((GEN[0].AO = 61) & (GEN[0].DP <   123)) | ((GEN[0].AO = 62) & (GEN[0].DP < 125)) | ((GEN[0].AO = 63) & (GEN[0].DP < 127)) | ((GEN[0].AO = 64) &   (GEN[0].DP < 129)) | ((GEN[0].AO = 65) & (GEN[0].DP < 131)) | ((GEN[0].AO = 66) & (GEN[0].DP < 133)) | ((GEN  [0].AO = 67) & (GEN[0].DP < 135)) | ((GEN[0].AO = 68) & (GEN[0].DP < 137)) | ((GEN[0].AO = 69) & (GEN[0].DP <   139)) | ((GEN[0].AO = 70) & (GEN[0].DP < 141)) | ((GEN[0].AO = 71) & (GEN[0].DP < 143)) | ((GEN[0].AO = 72) &   (GEN[0].DP < 145)) | ((GEN[0].AO = 73) & (GEN[0].DP < 147)) | ((GEN[0].AO = 74) & (GEN[0].DP < 149)) | ((GEN  [0].AO = 75) & (GEN[0].DP < 151)) | ((GEN[0].AO = 76) & (GEN[0].DP < 153)) | ((GEN[0].AO = 77) & (GEN[0].DP <   155)) | ((GEN[0].AO = 78) & (GEN[0].DP < 157)) | ((GEN[0].AO = 79) & (GEN[0].DP < 159)) | (GEN[0].AO > 79)  ) & (   ((GEN[1].AO = 3) & (GEN[1].DP < 7)) | ((GEN[1].AO = 4) & (GEN[1].DP < 9)) | ((GEN[1].AO = 5) & (GEN[1].DP <   11)) | ((GEN[1].AO = 6) & (GEN[1].DP < 13)) | ((GEN[1].AO = 7) & (GEN[1].DP < 15)) | ((GEN[1].AO = 8) & (GEN  [1].DP < 17)) | ((GEN[1].AO = 9) & (GEN[1].DP < 19)) | ((GEN[1].AO = 10) & (GEN[1].DP < 21)) | ((GEN[1].AO =   11) & (GEN[1].DP < 23)) | ((GEN[1].AO = 12) & (GEN[1].DP < 25)) | ((GEN[1].AO = 13) & (GEN[1].DP < 27)) |   ((GEN[1].AO = 14) & (GEN[1].DP < 29)) | ((GEN[1].AO = 15) & (GEN[1].DP < 31)) | ((GEN[1].AO = 16) & (GEN  [1].DP < 33)) | ((GEN[1].AO = 17) & (GEN[1].DP < 35)) | ((GEN[1].AO = 18) & (GEN[1].DP < 37)) | ((GEN[1].AO =   19) & (GEN[1].DP < 39)) | ((GEN[1].AO = 20) & (GEN[1].DP < 41)) | ((GEN[1].AO = 21) & (GEN[1].DP < 43)) |   ((GEN[1].AO = 22) & (GEN[1].DP < 45)) | ((GEN[1].AO = 23) & (GEN[1].DP < 47)) | ((GEN[1].AO = 24) & (GEN  [1].DP < 49)) | ((GEN[1].AO = 25) & (GEN[1].DP < 51)) | ((GEN[1].AO = 26) & (GEN[1].DP < 53)) | ((GEN[1].AO =   27) & (GEN[1].DP < 55)) | ((GEN[1].AO = 28) & (GEN[1].DP < 57)) | ((GEN[1].AO = 29) & (GEN[1].DP < 59)) |   ((GEN[1].AO = 30) & (GEN[1].DP < 61)) | ((GEN[1].AO = 31) & (GEN[1].DP < 63)) | ((GEN[1].AO = 32) & (GEN  [1].DP < 65)) | ((GEN[1].AO = 33) & (GEN[1].DP < 67)) | ((GEN[1].AO = 34) & (GEN[1].DP < 69)) | ((GEN[1].AO =   35) & (GEN[1].DP < 71)) | ((GEN[1].AO = 36) & (GEN[1].DP < 73)) | ((GEN[1].AO = 37) & (GEN[1].DP < 75)) |   ((GEN[1].AO = 38) & (GEN[1].DP < 77)) | ((GEN[1].AO = 39) & (GEN[1].DP < 79)) | ((GEN[1].AO = 40) & (GEN  [1].DP < 81)) | ((GEN[1].AO = 41) & (GEN[1].DP < 83)) | ((GEN[1].AO = 42) & (GEN[1].DP < 85)) | ((GEN[1].AO =   43) & (GEN[1].DP < 87)) | ((GEN[1].AO = 44) & (GEN[1].DP < 89)) | ((GEN[1].AO = 45) & (GEN[1].DP < 91)) |   ((GEN[1].AO = 46) & (GEN[1].DP < 93)) | ((GEN[1].AO = 47) & (GEN[1].DP < 95)) | ((GEN[1].AO = 48) & (GEN  [1].DP < 97)) | ((GEN[1].AO = 49) & (GEN[1].DP < 99)) | ((GEN[1].AO = 50) & (GEN[1].DP < 101)) | ((GEN[1].AO   = 51) & (GEN[1].DP < 103)) | ((GEN[1].AO = 52) & (GEN[1].DP < 105)) | ((GEN[1].AO = 53) & (GEN[1].DP < 107))   | ((GEN[1].AO = 54) & (GEN[1].DP < 109)) | ((GEN[1].AO = 55) & (GEN[1].DP < 111)) | ((GEN[1].AO = 56) & (GEN  [1].DP < 113)) | ((GEN[1].AO = 57) & (GEN[1].DP < 115)) | ((GEN[1].AO = 58) & (GEN[1].DP < 117)) | ((GEN  [1].AO = 59) & (GEN[1].DP < 119)) | ((GEN[1].AO = 60) & (GEN[1].DP < 121)) | ((GEN[1].AO = 61) & (GEN[1].DP <   123)) | ((GEN[1].AO = 62) & (GEN[1].DP < 125)) | ((GEN[1].AO = 63) & (GEN[1].DP < 127)) | ((GEN[1].AO = 64) &   (GEN[1].DP < 129)) | ((GEN[1].AO = 65) & (GEN[1].DP < 131)) | ((GEN[1].AO = 66) & (GEN[1].DP < 133)) | ((GEN  [1].AO = 67) & (GEN[1].DP < 135)) | ((GEN[1].AO = 68) & (GEN[1].DP < 137)) | ((GEN[1].AO = 69) & (GEN[1].DP <   139)) | ((GEN[1].AO = 70) & (GEN[1].DP < 141)) | ((GEN[1].AO = 71) & (GEN[1].DP < 143)) | ((GEN[1].AO = 72) &   (GEN[1].DP < 145)) | ((GEN[1].AO = 73) & (GEN[1].DP < 147)) | ((GEN[1].AO = 74) & (GEN[1].DP < 149)) | ((GEN  [1].AO = 75) & (GEN[1].DP < 151)) | ((GEN[1].AO = 76) & (GEN[1].DP < 153)) | ((GEN[1].AO = 77) & (GEN[1].DP <   155)) | ((GEN[1].AO = 78) & (GEN[1].DP < 157)) | ((GEN[1].AO = 79) & (GEN[1].DP < 159)) | (GEN[1].AO > 79)  ) & (   ((GEN[2].AO = 3) & (GEN[2].DP < 7)) | ((GEN[2].AO = 4) & (GEN[2].DP < 9)) | ((GEN[2].AO = 5) & (GEN[2].DP <   11)) | ((GEN[2].AO = 6) & (GEN[2].DP < 13)) | ((GEN[2].AO = 7) & (GEN[2].DP < 15)) | ((GEN[2].AO = 8) & (GEN  [2].DP < 17)) | ((GEN[2].AO = 9) & (GEN[2].DP < 19)) | ((GEN[2].AO = 10) & (GEN[2].DP < 21)) | ((GEN[2].AO =   11) & (GEN[2].DP < 23)) | ((GEN[2].AO = 12) & (GEN[2].DP < 25)) | ((GEN[2].AO = 13) & (GEN[2].DP < 27)) |   ((GEN[2].AO = 14) & (GEN[2].DP < 29)) | ((GEN[2].AO = 15) & (GEN[2].DP < 31)) | ((GEN[2].AO = 16) & (GEN  [2].DP < 33)) | ((GEN[2].AO = 17) & (GEN[2].DP < 35)) | ((GEN[2].AO = 18) & (GEN[2].DP < 37)) | ((GEN[2].AO =   19) & (GEN[2].DP < 39)) | ((GEN[2].AO = 20) & (GEN[2].DP < 41)) | ((GEN[2].AO = 21) & (GEN[2].DP < 43)) |   ((GEN[2].AO = 22) & (GEN[2].DP < 45)) | ((GEN[2].AO = 23) & (GEN[2].DP < 47)) | ((GEN[2].AO = 24) & (GEN  [2].DP < 49)) | ((GEN[2].AO = 25) & (GEN[2].DP < 51)) | ((GEN[2].AO = 26) & (GEN[2].DP < 53)) | ((GEN[2].AO =   27) & (GEN[2].DP < 55)) | ((GEN[2].AO = 28) & (GEN[2].DP < 57)) | ((GEN[2].AO = 29) & (GEN[2].DP < 59)) |   ((GEN[2].AO = 30) & (GEN[2].DP < 61)) | ((GEN[2].AO = 31) & (GEN[2].DP < 63)) | ((GEN[2].AO = 32) & (GEN  [2].DP < 65)) | ((GEN[2].AO = 33) & (GEN[2].DP < 67)) | ((GEN[2].AO = 34) & (GEN[2].DP < 69)) | ((GEN[2].AO =   35) & (GEN[2].DP < 71)) | ((GEN[2].AO = 36) & (GEN[2].DP < 73)) | ((GEN[2].AO = 37) & (GEN[2].DP < 75)) |   ((GEN[2].AO = 38) & (GEN[2].DP < 77)) | ((GEN[2].AO = 39) & (GEN[2].DP < 79)) | ((GEN[2].AO = 40) & (GEN  [2].DP < 81)) | ((GEN[2].AO = 41) & (GEN[2].DP < 83)) | ((GEN[2].AO = 42) & (GEN[2].DP < 85)) | ((GEN[2].AO =   43) & (GEN[2].DP < 87)) | ((GEN[2].AO = 44) & (GEN[2].DP < 89)) | ((GEN[2].AO = 45) & (GEN[2].DP < 91)) |   ((GEN[2].AO = 46) & (GEN[2].DP < 93)) | ((GEN[2].AO = 47) & (GEN[2].DP < 95)) | ((GEN[2].AO = 48) & (GEN  [2].DP < 97)) | ((GEN[2].AO = 49) & (GEN[2].DP < 99)) | ((GEN[2].AO = 50) & (GEN[2].DP < 101)) | ((GEN[2].AO   = 51) & (GEN[2].DP < 103)) | ((GEN[2].AO = 52) & (GEN[2].DP < 105)) | ((GEN[2].AO = 53) & (GEN[2].DP < 107))   | ((GEN[2].AO = 54) & (GEN[2].DP < 109)) | ((GEN[2].AO = 55) & (GEN[2].DP < 111)) | ((GEN[2].AO = 56) & (GEN  [2].DP < 113)) | ((GEN[2].AO = 57) & (GEN[2].DP < 115)) | ((GEN[2].AO = 58) & (GEN[2].DP < 117)) | ((GEN  [2].AO = 59) & (GEN[2].DP < 119)) | ((GEN[2].AO = 60) & (GEN[2].DP < 121)) | ((GEN[2].AO = 61) & (GEN[2].DP <   123)) | ((GEN[2].AO = 62) & (GEN[2].DP < 125)) | ((GEN[2].AO = 63) & (GEN[2].DP < 127)) | ((GEN[2].AO = 64) &   (GEN[2].DP < 129)) | ((GEN[2].AO = 65) & (GEN[2].DP < 131)) | ((GEN[2].AO = 66) & (GEN[2].DP < 133)) | ((GEN  [2].AO = 67) & (GEN[2].DP < 135)) | ((GEN[2].AO = 68) & (GEN[2].DP < 137)) | ((GEN[2].AO = 69) & (GEN[2].DP <   139)) | ((GEN[2].AO = 70) & (GEN[2].DP < 141)) | ((GEN[2].AO = 71) & (GEN[2].DP < 143)) | ((GEN[2].AO = 72) &   (GEN[2].DP < 145)) | ((GEN[2].AO = 73) & (GEN[2].DP < 147)) | ((GEN[2].AO = 74) & (GEN[2].DP < 149)) | ((GEN  [2].AO = 75) & (GEN[2].DP < 151)) | ((GEN[2].AO = 76) & (GEN[2].DP < 153)) | ((GEN[2].AO = 77) & (GEN[2].DP <   155)) | ((GEN[2].AO = 78) & (GEN[2].DP < 157)) | ((GEN[2].AO = 79) & (GEN[2].DP < 159)) | (GEN[2].AO > 79)  ) & (   ((GEN[3].AO = 3) & (GEN[3].DP < 7)) | ((GEN[3].AO = 4) & (GEN[3].DP < 9)) | ((GEN[3].AO = 5) & (GEN[3].DP <   11)) | ((GEN[3].AO = 6) & (GEN[3].DP < 13)) | ((GEN[3].AO = 7) & (GEN[3].DP < 15)) | ((GEN[3].AO = 8) & (GEN  [3].DP < 17)) | ((GEN[3].AO = 9) & (GEN[3].DP < 19)) | ((GEN[3].AO = 10) & (GEN[3].DP < 21)) | ((GEN[3].AO =   11) & (GEN[3].DP < 23)) | ((GEN[3].AO = 12) & (GEN[3].DP < 25)) | ((GEN[3].AO = 13) & (GEN[3].DP < 27)) |   ((GEN[3].AO = 14) & (GEN[3].DP < 29)) | ((GEN[3].AO = 15) & (GEN[3].DP < 31)) | ((GEN[3].AO = 16) & (GEN  [3].DP < 33)) | ((GEN[3].AO = 17) & (GEN[3].DP < 35)) | ((GEN[3].AO = 18) & (GEN[3].DP < 37)) | ((GEN[3].AO =   19) & (GEN[3].DP < 39)) | ((GEN[3].AO = 20) & (GEN[3].DP < 41)) | ((GEN[3].AO = 21) & (GEN[3].DP < 43)) |   ((GEN[3].AO = 22) & (GEN[3].DP < 45)) | ((GEN[3].AO = 23) & (GEN[3].DP < 47)) | ((GEN[3].AO = 24) & (GEN  [3].DP < 49)) | ((GEN[3].AO = 25) & (GEN[3].DP < 51)) | ((GEN[3].AO = 26) & (GEN[3].DP < 53)) | ((GEN[3].AO =   27) & (GEN[3].DP < 55)) | ((GEN[3].AO = 28) & (GEN[3].DP < 57)) | ((GEN[3].AO = 29) & (GEN[3].DP < 59)) |   ((GEN[3].AO = 30) & (GEN[3].DP < 61)) | ((GEN[3].AO = 31) & (GEN[3].DP < 63)) | ((GEN[3].AO = 32) & (GEN  [3].DP < 65)) | ((GEN[3].AO = 33) & (GEN[3].DP < 67)) | ((GEN[3].AO = 34) & (GEN[3].DP < 69)) | ((GEN[3].AO =   35) & (GEN[3].DP < 71)) | ((GEN[3].AO = 36) & (GEN[3].DP < 73)) | ((GEN[3].AO = 37) & (GEN[3].DP < 75)) |   ((GEN[3].AO = 38) & (GEN[3].DP < 77)) | ((GEN[3].AO = 39) & (GEN[3].DP < 79)) | ((GEN[3].AO = 40) & (GEN  [3].DP < 81)) | ((GEN[3].AO = 41) & (GEN[3].DP < 83)) | ((GEN[3].AO = 42) & (GEN[3].DP < 85)) | ((GEN[3].AO =   43) & (GEN[3].DP < 87)) | ((GEN[3].AO = 44) & (GEN[3].DP < 89)) | ((GEN[3].AO = 45) & (GEN[3].DP < 91)) |   ((GEN[3].AO = 46) & (GEN[3].DP < 93)) | ((GEN[3].AO = 47) & (GEN[3].DP < 95)) | ((GEN[3].AO = 48) & (GEN  [3].DP < 97)) | ((GEN[3].AO = 49) & (GEN[3].DP < 99)) | ((GEN[3].AO = 50) & (GEN[3].DP < 101)) | ((GEN[3].AO   = 51) & (GEN[3].DP < 103)) | ((GEN[3].AO = 52) & (GEN[3].DP < 105)) | ((GEN[3].AO = 53) & (GEN[3].DP < 107))   | ((GEN[3].AO = 54) & (GEN[3].DP < 109)) | ((GEN[3].AO = 55) & (GEN[3].DP < 111)) | ((GEN[3].AO = 56) & (GEN  [3].DP < 113)) | ((GEN[3].AO = 57) & (GEN[3].DP < 115)) | ((GEN[3].AO = 58) & (GEN[3].DP < 117)) | ((GEN  [3].AO = 59) & (GEN[3].DP < 119)) | ((GEN[3].AO = 60) & (GEN[3].DP < 121)) | ((GEN[3].AO = 61) & (GEN[3].DP <   123)) | ((GEN[3].AO = 62) & (GEN[3].DP < 125)) | ((GEN[3].AO = 63) & (GEN[3].DP < 127)) | ((GEN[3].AO = 64) &   (GEN[3].DP < 129)) | ((GEN[3].AO = 65) & (GEN[3].DP < 131)) | ((GEN[3].AO = 66) & (GEN[3].DP < 133)) | ((GEN  [3].AO = 67) & (GEN[3].DP < 135)) | ((GEN[3].AO = 68) & (GEN[3].DP < 137)) | ((GEN[3].AO = 69) & (GEN[3].DP <   139)) | ((GEN[3].AO = 70) & (GEN[3].DP < 141)) | ((GEN[3].AO = 71) & (GEN[3].DP < 143)) | ((GEN[3].AO = 72) &   (GEN[3].DP < 145)) | ((GEN[3].AO = 73) & (GEN[3].DP < 147)) | ((GEN[3].AO = 74) & (GEN[3].DP < 149)) | ((GEN  [3].AO = 75) & (GEN[3].DP < 151)) | ((GEN[3].AO = 76) & (GEN[3].DP < 153)) | ((GEN[3].AO = 77) & (GEN[3].DP <   155)) | ((GEN[3].AO = 78) & (GEN[3].DP < 157)) | ((GEN[3].AO = 79) & (GEN[3].DP < 159)) | (GEN[3].AO > 79)  )  ) | (  ( ( (   (GEN[4].AO < 2) | ((GEN[4].AO = 2) & (GEN[4].DP > 9)) | ((GEN[4].AO = 3) & (GEN[4].DP > 14)) | ((GEN[4].AO =   4) & (GEN[4].DP > 19)) | ((GEN[4].AO = 5) & (GEN[4].DP > 24)) | ((GEN[4].AO = 6) & (GEN[4].DP > 29)) | ((GEN  [4].AO = 7) & (GEN[4].DP > 34)) | ((GEN[4].AO = 8) & (GEN[4].DP > 39)) | ((GEN[4].AO = 9) & (GEN[4].DP > 44))   | ((GEN[4].AO = 10) & (GEN[4].DP > 49)) | ((GEN[4].AO = 11) & (GEN[4].DP > 54)) | ((GEN[4].AO = 12) & (GEN  [4].DP > 59)) | ((GEN[4].AO = 13) & (GEN[4].DP > 64)) | ((GEN[4].AO = 14) & (GEN[4].DP > 69)) | ((GEN[4].AO =   15) & (GEN[4].DP > 74)) | ((GEN[4].AO = 16) & (GEN[4].DP > 79)) | ((GEN[4].AO = 17) & (GEN[4].DP > 84)) |   ((GEN[4].AO = 18) & (GEN[4].DP > 89)) | ((GEN[4].AO = 19) & (GEN[4].DP > 94)) | ((GEN[4].AO = 20) & (GEN  [4].DP > 99)) | ((GEN[4].AO = 21) & (GEN[4].DP > 104)) | ((GEN[4].AO = 22) & (GEN[4].DP > 109)) | ((GEN[4].AO   = 23) & (GEN[4].DP > 114)) | ((GEN[4].AO = 24) & (GEN[4].DP > 119)) | ((GEN[4].AO = 25) & (GEN[4].DP > 124))   | ((GEN[4].AO = 26) & (GEN[4].DP > 129)) | ((GEN[4].AO = 27) & (GEN[4].DP > 134)) | ((GEN[4].AO = 28) & (GEN  [4].DP > 139)) | ((GEN[4].AO = 29) & (GEN[4].DP > 144)) | ((GEN[4].AO = 30) & (GEN[4].DP > 149)) | ((GEN  [4].AO = 31) & (GEN[4].DP > 154)) | ((GEN[4].AO = 32) & (GEN[4].DP > 159)) | ((GEN[4].AO = 33) & (GEN[4].DP >   164)) | ((GEN[4].AO = 34) & (GEN[4].DP > 169)) | ((GEN[4].AO = 35) & (GEN[4].DP > 174)) | ((GEN[4].AO = 36) &   (GEN[4].DP > 179)) | ((GEN[4].AO = 37) & (GEN[4].DP > 184)) | ((GEN[4].AO = 38) & (GEN[4].DP > 189)) | ((GEN  [4].AO = 39) & (GEN[4].DP > 194)) | ((GEN[4].AO = 40) & (GEN[4].DP > 199))  ) & (GEN[5].AO = 0) ) | ( (   (GEN[5].AO < 2) | ((GEN[5].AO = 2) & (GEN[5].DP > 9)) | ((GEN[5].AO = 3) & (GEN[5].DP > 14)) | ((GEN[5].AO =   4) & (GEN[5].DP > 19)) | ((GEN[5].AO = 5) & (GEN[5].DP > 24)) | ((GEN[5].AO = 6) & (GEN[5].DP > 29)) | ((GEN  [5].AO = 7) & (GEN[5].DP > 34)) | ((GEN[5].AO = 8) & (GEN[5].DP > 39)) | ((GEN[5].AO = 9) & (GEN[5].DP > 44))   | ((GEN[5].AO = 10) & (GEN[5].DP > 49)) | ((GEN[5].AO = 11) & (GEN[5].DP > 54)) | ((GEN[5].AO = 12) & (GEN  [5].DP > 59)) | ((GEN[5].AO = 13) & (GEN[5].DP > 64)) | ((GEN[5].AO = 14) & (GEN[5].DP > 69)) | ((GEN[5].AO =   15) & (GEN[5].DP > 74)) | ((GEN[5].AO = 16) & (GEN[5].DP > 79)) | ((GEN[5].AO = 17) & (GEN[5].DP > 84)) |   ((GEN[5].AO = 18) & (GEN[5].DP > 89)) | ((GEN[5].AO = 19) & (GEN[5].DP > 94)) | ((GEN[5].AO = 20) & (GEN  [5].DP > 99)) | ((GEN[5].AO = 21) & (GEN[5].DP > 104)) | ((GEN[5].AO = 22) & (GEN[5].DP > 109)) | ((GEN[5].AO   = 23) & (GEN[5].DP > 114)) | ((GEN[5].AO = 24) & (GEN[5].DP > 119)) | ((GEN[5].AO = 25) & (GEN[5].DP > 124))   | ((GEN[5].AO = 26) & (GEN[5].DP > 129)) | ((GEN[5].AO = 27) & (GEN[5].DP > 134)) | ((GEN[5].AO = 28) & (GEN  [5].DP > 139)) | ((GEN[5].AO = 29) & (GEN[5].DP > 144)) | ((GEN[5].AO = 30) & (GEN[5].DP > 149)) | ((GEN  [5].AO = 31) & (GEN[5].DP > 154)) | ((GEN[5].AO = 32) & (GEN[5].DP > 159)) | ((GEN[5].AO = 33) & (GEN[5].DP >   164)) | ((GEN[5].AO = 34) & (GEN[5].DP > 169)) | ((GEN[5].AO = 35) & (GEN[5].DP > 174)) | ((GEN[5].AO = 36) &   (GEN[5].DP > 179)) | ((GEN[5].AO = 37) & (GEN[5].DP > 184)) | ((GEN[5].AO = 38) & (GEN[5].DP > 189)) | ((GEN  [5].AO = 39) & (GEN[5].DP > 194)) | ((GEN[5].AO = 40) & (GEN[5].DP > 199))  ) & (GEN[4].AO = 0) ) )   &  (  ((GEN[0].AO = 3) & (GEN[0].DP < 7)) | ((GEN[0].AO = 4) & (GEN[0].DP < 9)) | ((GEN[0].AO = 5) & (GEN[0].DP <   11)) | ((GEN[0].AO = 6) & (GEN[0].DP < 13)) | ((GEN[0].AO = 7) & (GEN[0].DP < 15)) | ((GEN[0].AO = 8) & (GEN  [0].DP < 17)) | ((GEN[0].AO = 9) & (GEN[0].DP < 19)) | ((GEN[0].AO = 10) & (GEN[0].DP < 21)) | ((GEN[0].AO =   11) & (GEN[0].DP < 23)) | ((GEN[0].AO = 12) & (GEN[0].DP < 25)) | ((GEN[0].AO = 13) & (GEN[0].DP < 27)) |   ((GEN[0].AO = 14) & (GEN[0].DP < 29)) | ((GEN[0].AO = 15) & (GEN[0].DP < 31)) | ((GEN[0].AO = 16) & (GEN  [0].DP < 33)) | ((GEN[0].AO = 17) & (GEN[0].DP < 35)) | ((GEN[0].AO = 18) & (GEN[0].DP < 37)) | ((GEN[0].AO =   19) & (GEN[0].DP < 39)) | ((GEN[0].AO = 20) & (GEN[0].DP < 41)) | ((GEN[0].AO = 21) & (GEN[0].DP < 43)) |   ((GEN[0].AO = 22) & (GEN[0].DP < 45)) | ((GEN[0].AO = 23) & (GEN[0].DP < 47)) | ((GEN[0].AO = 24) & (GEN  [0].DP < 49)) | ((GEN[0].AO = 25) & (GEN[0].DP < 51)) | ((GEN[0].AO = 26) & (GEN[0].DP < 53)) | ((GEN[0].AO =   27) & (GEN[0].DP < 55)) | ((GEN[0].AO = 28) & (GEN[0].DP < 57)) | ((GEN[0].AO = 29) & (GEN[0].DP < 59)) |   ((GEN[0].AO = 30) & (GEN[0].DP < 61)) | ((GEN[0].AO = 31) & (GEN[0].DP < 63)) | ((GEN[0].AO = 32) & (GEN  [0].DP < 65)) | ((GEN[0].AO = 33) & (GEN[0].DP < 67)) | ((GEN[0].AO = 34) & (GEN[0].DP < 69)) | ((GEN[0].AO =   35) & (GEN[0].DP < 71)) | ((GEN[0].AO = 36) & (GEN[0].DP < 73)) | ((GEN[0].AO = 37) & (GEN[0].DP < 75)) |   ((GEN[0].AO = 38) & (GEN[0].DP < 77)) | ((GEN[0].AO = 39) & (GEN[0].DP < 79)) | ((GEN[0].AO = 40) & (GEN  [0].DP < 81)) | ((GEN[0].AO = 41) & (GEN[0].DP < 83)) | ((GEN[0].AO = 42) & (GEN[0].DP < 85)) | ((GEN[0].AO =   43) & (GEN[0].DP < 87)) | ((GEN[0].AO = 44) & (GEN[0].DP < 89)) | ((GEN[0].AO = 45) & (GEN[0].DP < 91)) |   ((GEN[0].AO = 46) & (GEN[0].DP < 93)) | ((GEN[0].AO = 47) & (GEN[0].DP < 95)) | ((GEN[0].AO = 48) & (GEN  [0].DP < 97)) | ((GEN[0].AO = 49) & (GEN[0].DP < 99)) | ((GEN[0].AO = 50) & (GEN[0].DP < 101)) | ((GEN[0].AO   = 51) & (GEN[0].DP < 103)) | ((GEN[0].AO = 52) & (GEN[0].DP < 105)) | ((GEN[0].AO = 53) & (GEN[0].DP < 107))   | ((GEN[0].AO = 54) & (GEN[0].DP < 109)) | ((GEN[0].AO = 55) & (GEN[0].DP < 111)) | ((GEN[0].AO = 56) & (GEN  [0].DP < 113)) | ((GEN[0].AO = 57) & (GEN[0].DP < 115)) | ((GEN[0].AO = 58) & (GEN[0].DP < 117)) | ((GEN  [0].AO = 59) & (GEN[0].DP < 119)) | ((GEN[0].AO = 60) & (GEN[0].DP < 121)) | ((GEN[0].AO = 61) & (GEN[0].DP <   123)) | ((GEN[0].AO = 62) & (GEN[0].DP < 125)) | ((GEN[0].AO = 63) & (GEN[0].DP < 127)) | ((GEN[0].AO = 64) &   (GEN[0].DP < 129)) | ((GEN[0].AO = 65) & (GEN[0].DP < 131)) | ((GEN[0].AO = 66) & (GEN[0].DP < 133)) | ((GEN  [0].AO = 67) & (GEN[0].DP < 135)) | ((GEN[0].AO = 68) & (GEN[0].DP < 137)) | ((GEN[0].AO = 69) & (GEN[0].DP <   139)) | ((GEN[0].AO = 70) & (GEN[0].DP < 141)) | ((GEN[0].AO = 71) & (GEN[0].DP < 143)) | ((GEN[0].AO = 72) &   (GEN[0].DP < 145)) | ((GEN[0].AO = 73) & (GEN[0].DP < 147)) | ((GEN[0].AO = 74) & (GEN[0].DP < 149)) | ((GEN  [0].AO = 75) & (GEN[0].DP < 151)) | ((GEN[0].AO = 76) & (GEN[0].DP < 153)) | ((GEN[0].AO = 77) & (GEN[0].DP <   155)) | ((GEN[0].AO = 78) & (GEN[0].DP < 157)) | ((GEN[0].AO = 79) & (GEN[0].DP < 159)) | (GEN[0].AO > 79)  ) & (   ((GEN[1].AO = 3) & (GEN[1].DP < 7)) | ((GEN[1].AO = 4) & (GEN[1].DP < 9)) | ((GEN[1].AO = 5) & (GEN[1].DP <   11)) | ((GEN[1].AO = 6) & (GEN[1].DP < 13)) | ((GEN[1].AO = 7) & (GEN[1].DP < 15)) | ((GEN[1].AO = 8) & (GEN  [1].DP < 17)) | ((GEN[1].AO = 9) & (GEN[1].DP < 19)) | ((GEN[1].AO = 10) & (GEN[1].DP < 21)) | ((GEN[1].AO =   11) & (GEN[1].DP < 23)) | ((GEN[1].AO = 12) & (GEN[1].DP < 25)) | ((GEN[1].AO = 13) & (GEN[1].DP < 27)) |   ((GEN[1].AO = 14) & (GEN[1].DP < 29)) | ((GEN[1].AO = 15) & (GEN[1].DP < 31)) | ((GEN[1].AO = 16) & (GEN  [1].DP < 33)) | ((GEN[1].AO = 17) & (GEN[1].DP < 35)) | ((GEN[1].AO = 18) & (GEN[1].DP < 37)) | ((GEN[1].AO =   19) & (GEN[1].DP < 39)) | ((GEN[1].AO = 20) & (GEN[1].DP < 41)) | ((GEN[1].AO = 21) & (GEN[1].DP < 43)) |   ((GEN[1].AO = 22) & (GEN[1].DP < 45)) | ((GEN[1].AO = 23) & (GEN[1].DP < 47)) | ((GEN[1].AO = 24) & (GEN  [1].DP < 49)) | ((GEN[1].AO = 25) & (GEN[1].DP < 51)) | ((GEN[1].AO = 26) & (GEN[1].DP < 53)) | ((GEN[1].AO =   27) & (GEN[1].DP < 55)) | ((GEN[1].AO = 28) & (GEN[1].DP < 57)) | ((GEN[1].AO = 29) & (GEN[1].DP < 59)) |   ((GEN[1].AO = 30) & (GEN[1].DP < 61)) | ((GEN[1].AO = 31) & (GEN[1].DP < 63)) | ((GEN[1].AO = 32) & (GEN  [1].DP < 65)) | ((GEN[1].AO = 33) & (GEN[1].DP < 67)) | ((GEN[1].AO = 34) & (GEN[1].DP < 69)) | ((GEN[1].AO =   35) & (GEN[1].DP < 71)) | ((GEN[1].AO = 36) & (GEN[1].DP < 73)) | ((GEN[1].AO = 37) & (GEN[1].DP < 75)) |   ((GEN[1].AO = 38) & (GEN[1].DP < 77)) | ((GEN[1].AO = 39) & (GEN[1].DP < 79)) | ((GEN[1].AO = 40) & (GEN  [1].DP < 81)) | ((GEN[1].AO = 41) & (GEN[1].DP < 83)) | ((GEN[1].AO = 42) & (GEN[1].DP < 85)) | ((GEN[1].AO =   43) & (GEN[1].DP < 87)) | ((GEN[1].AO = 44) & (GEN[1].DP < 89)) | ((GEN[1].AO = 45) & (GEN[1].DP < 91)) |   ((GEN[1].AO = 46) & (GEN[1].DP < 93)) | ((GEN[1].AO = 47) & (GEN[1].DP < 95)) | ((GEN[1].AO = 48) & (GEN  [1].DP < 97)) | ((GEN[1].AO = 49) & (GEN[1].DP < 99)) | ((GEN[1].AO = 50) & (GEN[1].DP < 101)) | ((GEN[1].AO   = 51) & (GEN[1].DP < 103)) | ((GEN[1].AO = 52) & (GEN[1].DP < 105)) | ((GEN[1].AO = 53) & (GEN[1].DP < 107))   | ((GEN[1].AO = 54) & (GEN[1].DP < 109)) | ((GEN[1].AO = 55) & (GEN[1].DP < 111)) | ((GEN[1].AO = 56) & (GEN  [1].DP < 113)) | ((GEN[1].AO = 57) & (GEN[1].DP < 115)) | ((GEN[1].AO = 58) & (GEN[1].DP < 117)) | ((GEN  [1].AO = 59) & (GEN[1].DP < 119)) | ((GEN[1].AO = 60) & (GEN[1].DP < 121)) | ((GEN[1].AO = 61) & (GEN[1].DP <   123)) | ((GEN[1].AO = 62) & (GEN[1].DP < 125)) | ((GEN[1].AO = 63) & (GEN[1].DP < 127)) | ((GEN[1].AO = 64) &   (GEN[1].DP < 129)) | ((GEN[1].AO = 65) & (GEN[1].DP < 131)) | ((GEN[1].AO = 66) & (GEN[1].DP < 133)) | ((GEN  [1].AO = 67) & (GEN[1].DP < 135)) | ((GEN[1].AO = 68) & (GEN[1].DP < 137)) | ((GEN[1].AO = 69) & (GEN[1].DP <   139)) | ((GEN[1].AO = 70) & (GEN[1].DP < 141)) | ((GEN[1].AO = 71) & (GEN[1].DP < 143)) | ((GEN[1].AO = 72) &   (GEN[1].DP < 145)) | ((GEN[1].AO = 73) & (GEN[1].DP < 147)) | ((GEN[1].AO = 74) & (GEN[1].DP < 149)) | ((GEN  [1].AO = 75) & (GEN[1].DP < 151)) | ((GEN[1].AO = 76) & (GEN[1].DP < 153)) | ((GEN[1].AO = 77) & (GEN[1].DP <   155)) | ((GEN[1].AO = 78) & (GEN[1].DP < 157)) | ((GEN[1].AO = 79) & (GEN[1].DP < 159)) | (GEN[1].AO > 79)  ) & (   ((GEN[2].AO = 3) & (GEN[2].DP < 7)) | ((GEN[2].AO = 4) & (GEN[2].DP < 9)) | ((GEN[2].AO = 5) & (GEN[2].DP <   11)) | ((GEN[2].AO = 6) & (GEN[2].DP < 13)) | ((GEN[2].AO = 7) & (GEN[2].DP < 15)) | ((GEN[2].AO = 8) & (GEN  [2].DP < 17)) | ((GEN[2].AO = 9) & (GEN[2].DP < 19)) | ((GEN[2].AO = 10) & (GEN[2].DP < 21)) | ((GEN[2].AO =   11) & (GEN[2].DP < 23)) | ((GEN[2].AO = 12) & (GEN[2].DP < 25)) | ((GEN[2].AO = 13) & (GEN[2].DP < 27)) |   ((GEN[2].AO = 14) & (GEN[2].DP < 29)) | ((GEN[2].AO = 15) & (GEN[2].DP < 31)) | ((GEN[2].AO = 16) & (GEN  [2].DP < 33)) | ((GEN[2].AO = 17) & (GEN[2].DP < 35)) | ((GEN[2].AO = 18) & (GEN[2].DP < 37)) | ((GEN[2].AO =   19) & (GEN[2].DP < 39)) | ((GEN[2].AO = 20) & (GEN[2].DP < 41)) | ((GEN[2].AO = 21) & (GEN[2].DP < 43)) |   ((GEN[2].AO = 22) & (GEN[2].DP < 45)) | ((GEN[2].AO = 23) & (GEN[2].DP < 47)) | ((GEN[2].AO = 24) & (GEN  [2].DP < 49)) | ((GEN[2].AO = 25) & (GEN[2].DP < 51)) | ((GEN[2].AO = 26) & (GEN[2].DP < 53)) | ((GEN[2].AO =   27) & (GEN[2].DP < 55)) | ((GEN[2].AO = 28) & (GEN[2].DP < 57)) | ((GEN[2].AO = 29) & (GEN[2].DP < 59)) |   ((GEN[2].AO = 30) & (GEN[2].DP < 61)) | ((GEN[2].AO = 31) & (GEN[2].DP < 63)) | ((GEN[2].AO = 32) & (GEN  [2].DP < 65)) | ((GEN[2].AO = 33) & (GEN[2].DP < 67)) | ((GEN[2].AO = 34) & (GEN[2].DP < 69)) | ((GEN[2].AO =   35) & (GEN[2].DP < 71)) | ((GEN[2].AO = 36) & (GEN[2].DP < 73)) | ((GEN[2].AO = 37) & (GEN[2].DP < 75)) |   ((GEN[2].AO = 38) & (GEN[2].DP < 77)) | ((GEN[2].AO = 39) & (GEN[2].DP < 79)) | ((GEN[2].AO = 40) & (GEN  [2].DP < 81)) | ((GEN[2].AO = 41) & (GEN[2].DP < 83)) | ((GEN[2].AO = 42) & (GEN[2].DP < 85)) | ((GEN[2].AO =   43) & (GEN[2].DP < 87)) | ((GEN[2].AO = 44) & (GEN[2].DP < 89)) | ((GEN[2].AO = 45) & (GEN[2].DP < 91)) |   ((GEN[2].AO = 46) & (GEN[2].DP < 93)) | ((GEN[2].AO = 47) & (GEN[2].DP < 95)) | ((GEN[2].AO = 48) & (GEN  [2].DP < 97)) | ((GEN[2].AO = 49) & (GEN[2].DP < 99)) | ((GEN[2].AO = 50) & (GEN[2].DP < 101)) | ((GEN[2].AO   = 51) & (GEN[2].DP < 103)) | ((GEN[2].AO = 52) & (GEN[2].DP < 105)) | ((GEN[2].AO = 53) & (GEN[2].DP < 107))   | ((GEN[2].AO = 54) & (GEN[2].DP < 109)) | ((GEN[2].AO = 55) & (GEN[2].DP < 111)) | ((GEN[2].AO = 56) & (GEN  [2].DP < 113)) | ((GEN[2].AO = 57) & (GEN[2].DP < 115)) | ((GEN[2].AO = 58) & (GEN[2].DP < 117)) | ((GEN  [2].AO = 59) & (GEN[2].DP < 119)) | ((GEN[2].AO = 60) & (GEN[2].DP < 121)) | ((GEN[2].AO = 61) & (GEN[2].DP <   123)) | ((GEN[2].AO = 62) & (GEN[2].DP < 125)) | ((GEN[2].AO = 63) & (GEN[2].DP < 127)) | ((GEN[2].AO = 64) &   (GEN[2].DP < 129)) | ((GEN[2].AO = 65) & (GEN[2].DP < 131)) | ((GEN[2].AO = 66) & (GEN[2].DP < 133)) | ((GEN  [2].AO = 67) & (GEN[2].DP < 135)) | ((GEN[2].AO = 68) & (GEN[2].DP < 137)) | ((GEN[2].AO = 69) & (GEN[2].DP <   139)) | ((GEN[2].AO = 70) & (GEN[2].DP < 141)) | ((GEN[2].AO = 71) & (GEN[2].DP < 143)) | ((GEN[2].AO = 72) &   (GEN[2].DP < 145)) | ((GEN[2].AO = 73) & (GEN[2].DP < 147)) | ((GEN[2].AO = 74) & (GEN[2].DP < 149)) | ((GEN  [2].AO = 75) & (GEN[2].DP < 151)) | ((GEN[2].AO = 76) & (GEN[2].DP < 153)) | ((GEN[2].AO = 77) & (GEN[2].DP <   155)) | ((GEN[2].AO = 78) & (GEN[2].DP < 157)) | ((GEN[2].AO = 79) & (GEN[2].DP < 159)) | (GEN[2].AO > 79)  ) & (   ((GEN[3].AO = 3) & (GEN[3].DP < 7)) | ((GEN[3].AO = 4) & (GEN[3].DP < 9)) | ((GEN[3].AO = 5) & (GEN[3].DP <   11)) | ((GEN[3].AO = 6) & (GEN[3].DP < 13)) | ((GEN[3].AO = 7) & (GEN[3].DP < 15)) | ((GEN[3].AO = 8) & (GEN  [3].DP < 17)) | ((GEN[3].AO = 9) & (GEN[3].DP < 19)) | ((GEN[3].AO = 10) & (GEN[3].DP < 21)) | ((GEN[3].AO =   11) & (GEN[3].DP < 23)) | ((GEN[3].AO = 12) & (GEN[3].DP < 25)) | ((GEN[3].AO = 13) & (GEN[3].DP < 27)) |   ((GEN[3].AO = 14) & (GEN[3].DP < 29)) | ((GEN[3].AO = 15) & (GEN[3].DP < 31)) | ((GEN[3].AO = 16) & (GEN  [3].DP < 33)) | ((GEN[3].AO = 17) & (GEN[3].DP < 35)) | ((GEN[3].AO = 18) & (GEN[3].DP < 37)) | ((GEN[3].AO =   19) & (GEN[3].DP < 39)) | ((GEN[3].AO = 20) & (GEN[3].DP < 41)) | ((GEN[3].AO = 21) & (GEN[3].DP < 43)) |   ((GEN[3].AO = 22) & (GEN[3].DP < 45)) | ((GEN[3].AO = 23) & (GEN[3].DP < 47)) | ((GEN[3].AO = 24) & (GEN  [3].DP < 49)) | ((GEN[3].AO = 25) & (GEN[3].DP < 51)) | ((GEN[3].AO = 26) & (GEN[3].DP < 53)) | ((GEN[3].AO =   27) & (GEN[3].DP < 55)) | ((GEN[3].AO = 28) & (GEN[3].DP < 57)) | ((GEN[3].AO = 29) & (GEN[3].DP < 59)) |   ((GEN[3].AO = 30) & (GEN[3].DP < 61)) | ((GEN[3].AO = 31) & (GEN[3].DP < 63)) | ((GEN[3].AO = 32) & (GEN  [3].DP < 65)) | ((GEN[3].AO = 33) & (GEN[3].DP < 67)) | ((GEN[3].AO = 34) & (GEN[3].DP < 69)) | ((GEN[3].AO =   35) & (GEN[3].DP < 71)) | ((GEN[3].AO = 36) & (GEN[3].DP < 73)) | ((GEN[3].AO = 37) & (GEN[3].DP < 75)) |   ((GEN[3].AO = 38) & (GEN[3].DP < 77)) | ((GEN[3].AO = 39) & (GEN[3].DP < 79)) | ((GEN[3].AO = 40) & (GEN  [3].DP < 81)) | ((GEN[3].AO = 41) & (GEN[3].DP < 83)) | ((GEN[3].AO = 42) & (GEN[3].DP < 85)) | ((GEN[3].AO =   43) & (GEN[3].DP < 87)) | ((GEN[3].AO = 44) & (GEN[3].DP < 89)) | ((GEN[3].AO = 45) & (GEN[3].DP < 91)) |   ((GEN[3].AO = 46) & (GEN[3].DP < 93)) | ((GEN[3].AO = 47) & (GEN[3].DP < 95)) | ((GEN[3].AO = 48) & (GEN  [3].DP < 97)) | ((GEN[3].AO = 49) & (GEN[3].DP < 99)) | ((GEN[3].AO = 50) & (GEN[3].DP < 101)) | ((GEN[3].AO   = 51) & (GEN[3].DP < 103)) | ((GEN[3].AO = 52) & (GEN[3].DP < 105)) | ((GEN[3].AO = 53) & (GEN[3].DP < 107))   | ((GEN[3].AO = 54) & (GEN[3].DP < 109)) | ((GEN[3].AO = 55) & (GEN[3].DP < 111)) | ((GEN[3].AO = 56) & (GEN  [3].DP < 113)) | ((GEN[3].AO = 57) & (GEN[3].DP < 115)) | ((GEN[3].AO = 58) & (GEN[3].DP < 117)) | ((GEN  [3].AO = 59) & (GEN[3].DP < 119)) | ((GEN[3].AO = 60) & (GEN[3].DP < 121)) | ((GEN[3].AO = 61) & (GEN[3].DP <   123)) | ((GEN[3].AO = 62) & (GEN[3].DP < 125)) | ((GEN[3].AO = 63) & (GEN[3].DP < 127)) | ((GEN[3].AO = 64) &   (GEN[3].DP < 129)) | ((GEN[3].AO = 65) & (GEN[3].DP < 131)) | ((GEN[3].AO = 66) & (GEN[3].DP < 133)) | ((GEN  [3].AO = 67) & (GEN[3].DP < 135)) | ((GEN[3].AO = 68) & (GEN[3].DP < 137)) | ((GEN[3].AO = 69) & (GEN[3].DP <   139)) | ((GEN[3].AO = 70) & (GEN[3].DP < 141)) | ((GEN[3].AO = 71) & (GEN[3].DP < 143)) | ((GEN[3].AO = 72) &   (GEN[3].DP < 145)) | ((GEN[3].AO = 73) & (GEN[3].DP < 147)) | ((GEN[3].AO = 74) & (GEN[3].DP < 149)) | ((GEN  [3].AO = 75) & (GEN[3].DP < 151)) | ((GEN[3].AO = 76) & (GEN[3].DP < 153)) | ((GEN[3].AO = 77) & (GEN[3].DP <   155)) | ((GEN[3].AO = 78) & (GEN[3].DP < 157)) | ((GEN[3].AO = 79) & (GEN[3].DP < 159)) | (GEN[3].AO > 79)  )  ) | (  (    (GEN[4].AO < 1) | ((GEN[4].AO = 1) & (GEN[4].DP > 6)) | ((GEN[4].AO = 2) & (GEN[4].DP > 12)) | ((GEN[4].AO =   3) & (GEN[4].DP > 19)) | ((GEN[4].AO = 4) & (GEN[4].DP > 26)) | ((GEN[4].AO = 5) & (GEN[4].DP > 32)) | ((GEN  [4].AO = 6) & (GEN[4].DP > 39)) | ((GEN[4].AO = 7) & (GEN[4].DP > 46)) | ((GEN[4].AO = 8) & (GEN[4].DP > 52))   | ((GEN[4].AO = 9) & (GEN[4].DP > 59)) | ((GEN[4].AO = 10) & (GEN[4].DP > 66)) | ((GEN[4].AO = 11) & (GEN  [4].DP > 72)) | ((GEN[4].AO = 12) & (GEN[4].DP > 79)) | ((GEN[4].AO = 13) & (GEN[4].DP > 86)) | ((GEN[4].AO =   14) & (GEN[4].DP > 92)) | ((GEN[4].AO = 15) & (GEN[4].DP > 99)) | ((GEN[4].AO = 16) & (GEN[4].DP > 106)) |   ((GEN[4].AO = 17) & (GEN[4].DP > 112)) | ((GEN[4].AO = 18) & (GEN[4].DP > 119)) | ((GEN[4].AO = 19) & (GEN  [4].DP > 126)) | ((GEN[4].AO = 20) & (GEN[4].DP > 132)) | ((GEN[4].AO = 21) & (GEN[4].DP > 139)) | ((GEN  [4].AO = 22) & (GEN[4].DP > 146)) | ((GEN[4].AO = 23) & (GEN[4].DP > 152)) | ((GEN[4].AO = 24) & (GEN[4].DP >   159)) | ((GEN[4].AO = 25) & (GEN[4].DP > 166)) | ((GEN[4].AO = 26) & (GEN[4].DP > 172)) | ((GEN[4].AO = 27) &   (GEN[4].DP > 179)) | ((GEN[4].AO = 28) & (GEN[4].DP > 186)) | ((GEN[4].AO = 29) & (GEN[4].DP > 192)) | ((GEN  [4].AO = 30) & (GEN[4].DP > 199))   ) & (    (GEN[5].AO < 1) | ((GEN[5].AO = 1) & (GEN[5].DP > 6)) | ((GEN[5].AO = 2) & (GEN[5].DP > 12)) | ((GEN[5].AO =   3) & (GEN[5].DP > 19)) | ((GEN[5].AO = 4) & (GEN[5].DP > 26)) | ((GEN[5].AO = 5) & (GEN[5].DP > 32)) | ((GEN  [5].AO = 6) & (GEN[5].DP > 39)) | ((GEN[5].AO = 7) & (GEN[5].DP > 46)) | ((GEN[5].AO = 8) & (GEN[5].DP > 52))   | ((GEN[5].AO = 9) & (GEN[5].DP > 59)) | ((GEN[5].AO = 10) & (GEN[5].DP > 66)) | ((GEN[5].AO = 11) & (GEN  [5].DP > 72)) | ((GEN[5].AO = 12) & (GEN[5].DP > 79)) | ((GEN[5].AO = 13) & (GEN[5].DP > 86)) | ((GEN[5].AO =   14) & (GEN[5].DP > 92)) | ((GEN[5].AO = 15) & (GEN[5].DP > 99)) | ((GEN[5].AO = 16) & (GEN[5].DP > 106)) |   ((GEN[5].AO = 17) & (GEN[5].DP > 112)) | ((GEN[5].AO = 18) & (GEN[5].DP > 119)) | ((GEN[5].AO = 19) & (GEN  [5].DP > 126)) | ((GEN[5].AO = 20) & (GEN[5].DP > 132)) | ((GEN[5].AO = 21) & (GEN[5].DP > 139)) | ((GEN  [5].AO = 22) & (GEN[5].DP > 146)) | ((GEN[5].AO = 23) & (GEN[5].DP > 152)) | ((GEN[5].AO = 24) & (GEN[5].DP >   159)) | ((GEN[5].AO = 25) & (GEN[5].DP > 166)) | ((GEN[5].AO = 26) & (GEN[5].DP > 172)) | ((GEN[5].AO = 27) &   (GEN[5].DP > 179)) | ((GEN[5].AO = 28) & (GEN[5].DP > 186)) | ((GEN[5].AO = 29) & (GEN[5].DP > 192)) | ((GEN  [5].AO = 30) & (GEN[5].DP > 199))   ) & (   ((GEN[0].AO = 4) & (GEN[0].DP < 8)) | ((GEN[0].AO = 5) & (GEN[0].DP < 9)) | ((GEN[0].AO = 6) & (GEN[0].DP <   11)) | ((GEN[0].AO = 7) & (GEN[0].DP < 13)) | ((GEN[0].AO = 8) & (GEN[0].DP < 14)) | ((GEN[0].AO = 9) & (GEN  [0].DP < 16)) | ((GEN[0].AO = 10) & (GEN[0].DP < 18)) | ((GEN[0].AO = 11) & (GEN[0].DP < 19)) | ((GEN[0].AO =   12) & (GEN[0].DP < 21)) | ((GEN[0].AO = 13) & (GEN[0].DP < 23)) | ((GEN[0].AO = 14) & (GEN[0].DP < 24)) |   ((GEN[0].AO = 15) & (GEN[0].DP < 26)) | ((GEN[0].AO = 16) & (GEN[0].DP < 28)) | ((GEN[0].AO = 17) & (GEN  [0].DP < 29)) | ((GEN[0].AO = 18) & (GEN[0].DP < 31)) | ((GEN[0].AO = 19) & (GEN[0].DP < 33)) | ((GEN[0].AO =   20) & (GEN[0].DP < 34)) | ((GEN[0].AO = 21) & (GEN[0].DP < 36)) | ((GEN[0].AO = 22) & (GEN[0].DP < 38)) |   ((GEN[0].AO = 23) & (GEN[0].DP < 39)) | ((GEN[0].AO = 24) & (GEN[0].DP < 41)) | ((GEN[0].AO = 25) & (GEN  [0].DP < 43)) | ((GEN[0].AO = 26) & (GEN[0].DP < 44)) | ((GEN[0].AO = 27) & (GEN[0].DP < 46)) | ((GEN[0].AO =   28) & (GEN[0].DP < 48)) | ((GEN[0].AO = 29) & (GEN[0].DP < 49)) | ((GEN[0].AO = 30) & (GEN[0].DP < 51)) |   ((GEN[0].AO = 31) & (GEN[0].DP < 53)) | ((GEN[0].AO = 32) & (GEN[0].DP < 54)) | ((GEN[0].AO = 33) & (GEN  [0].DP < 56)) | ((GEN[0].AO = 34) & (GEN[0].DP < 58)) | ((GEN[0].AO = 35) & (GEN[0].DP < 59)) | ((GEN[0].AO =   36) & (GEN[0].DP < 61)) | ((GEN[0].AO = 37) & (GEN[0].DP < 63)) | ((GEN[0].AO = 38) & (GEN[0].DP < 64)) |   ((GEN[0].AO = 39) & (GEN[0].DP < 66)) | ((GEN[0].AO = 40) & (GEN[0].DP < 68)) | ((GEN[0].AO = 41) & (GEN  [0].DP < 69)) | ((GEN[0].AO = 42) & (GEN[0].DP < 71)) | ((GEN[0].AO = 43) & (GEN[0].DP < 73)) | ((GEN[0].AO =   44) & (GEN[0].DP < 74)) | ((GEN[0].AO = 45) & (GEN[0].DP < 76)) | ((GEN[0].AO = 46) & (GEN[0].DP < 78)) |   ((GEN[0].AO = 47) & (GEN[0].DP < 79)) | ((GEN[0].AO = 48) & (GEN[0].DP < 81)) | ((GEN[0].AO = 49) & (GEN  [0].DP < 83)) | ((GEN[0].AO = 50) & (GEN[0].DP < 84)) | ((GEN[0].AO = 51) & (GEN[0].DP < 86)) | ((GEN[0].AO =   52) & (GEN[0].DP < 88)) | ((GEN[0].AO = 53) & (GEN[0].DP < 89)) | ((GEN[0].AO = 54) & (GEN[0].DP < 91)) |   ((GEN[0].AO = 55) & (GEN[0].DP < 93)) | ((GEN[0].AO = 56) & (GEN[0].DP < 94)) | ((GEN[0].AO = 57) & (GEN  [0].DP < 96)) | ((GEN[0].AO = 58) & (GEN[0].DP < 98)) | ((GEN[0].AO = 59) & (GEN[0].DP < 99)) | ((GEN[0].AO =   60) & (GEN[0].DP < 101)) | ((GEN[0].AO = 61) & (GEN[0].DP < 103)) | ((GEN[0].AO = 62) & (GEN[0].DP < 104)) |   ((GEN[0].AO = 63) & (GEN[0].DP < 106)) | ((GEN[0].AO = 64) & (GEN[0].DP < 108)) | ((GEN[0].AO = 65) & (GEN  [0].DP < 109)) | ((GEN[0].AO = 66) & (GEN[0].DP < 111)) | ((GEN[0].AO = 67) & (GEN[0].DP < 113)) | ((GEN  [0].AO = 68) & (GEN[0].DP < 114)) | ((GEN[0].AO = 69) & (GEN[0].DP < 116)) | ((GEN[0].AO = 70) & (GEN[0].DP <   118)) | ((GEN[0].AO = 71) & (GEN[0].DP < 119)) | ((GEN[0].AO = 72) & (GEN[0].DP < 121)) | ((GEN[0].AO = 73) &   (GEN[0].DP < 123)) | ((GEN[0].AO = 74) & (GEN[0].DP < 124)) | ((GEN[0].AO = 75) & (GEN[0].DP < 126)) | ((GEN  [0].AO = 76) & (GEN[0].DP < 128)) | ((GEN[0].AO = 77) & (GEN[0].DP < 129)) | ((GEN[0].AO = 78) & (GEN[0].DP <   131)) | ((GEN[0].AO = 79) & (GEN[0].DP < 133)) | ((GEN[0].AO = 80) & (GEN[0].DP < 134)) | ((GEN[0].AO = 81) &   (GEN[0].DP < 136)) | ((GEN[0].AO = 82) & (GEN[0].DP < 138)) | ((GEN[0].AO = 83) & (GEN[0].DP < 139)) | ((GEN  [0].AO = 84) & (GEN[0].DP < 141)) | ((GEN[0].AO = 85) & (GEN[0].DP < 143)) | ((GEN[0].AO = 86) & (GEN[0].DP <   144)) | ((GEN[0].AO = 87) & (GEN[0].DP < 146)) | ((GEN[0].AO = 88) & (GEN[0].DP < 148)) | ((GEN[0].AO = 89) &   (GEN[0].DP < 149)) | ((GEN[0].AO = 90) & (GEN[0].DP < 151)) | ((GEN[0].AO = 91) & (GEN[0].DP < 153)) | ((GEN  [0].AO = 92) & (GEN[0].DP < 154)) | ((GEN[0].AO = 93) & (GEN[0].DP < 156)) | ((GEN[0].AO = 94) & (GEN[0].DP <   158)) | ((GEN[0].AO = 95) & (GEN[0].DP < 159)) | (GEN[0].AO > 95)  ) & (   ((GEN[1].AO = 4) & (GEN[1].DP < 8)) | ((GEN[1].AO = 5) & (GEN[1].DP < 9)) | ((GEN[1].AO = 6) & (GEN[1].DP <   11)) | ((GEN[1].AO = 7) & (GEN[1].DP < 13)) | ((GEN[1].AO = 8) & (GEN[1].DP < 14)) | ((GEN[1].AO = 9) & (GEN  [1].DP < 16)) | ((GEN[1].AO = 10) & (GEN[1].DP < 18)) | ((GEN[1].AO = 11) & (GEN[1].DP < 19)) | ((GEN[1].AO =   12) & (GEN[1].DP < 21)) | ((GEN[1].AO = 13) & (GEN[1].DP < 23)) | ((GEN[1].AO = 14) & (GEN[1].DP < 24)) |   ((GEN[1].AO = 15) & (GEN[1].DP < 26)) | ((GEN[1].AO = 16) & (GEN[1].DP < 28)) | ((GEN[1].AO = 17) & (GEN  [1].DP < 29)) | ((GEN[1].AO = 18) & (GEN[1].DP < 31)) | ((GEN[1].AO = 19) & (GEN[1].DP < 33)) | ((GEN[1].AO =   20) & (GEN[1].DP < 34)) | ((GEN[1].AO = 21) & (GEN[1].DP < 36)) | ((GEN[1].AO = 22) & (GEN[1].DP < 38)) |   ((GEN[1].AO = 23) & (GEN[1].DP < 39)) | ((GEN[1].AO = 24) & (GEN[1].DP < 41)) | ((GEN[1].AO = 25) & (GEN  [1].DP < 43)) | ((GEN[1].AO = 26) & (GEN[1].DP < 44)) | ((GEN[1].AO = 27) & (GEN[1].DP < 46)) | ((GEN[1].AO =   28) & (GEN[1].DP < 48)) | ((GEN[1].AO = 29) & (GEN[1].DP < 49)) | ((GEN[1].AO = 30) & (GEN[1].DP < 51)) |   ((GEN[1].AO = 31) & (GEN[1].DP < 53)) | ((GEN[1].AO = 32) & (GEN[1].DP < 54)) | ((GEN[1].AO = 33) & (GEN  [1].DP < 56)) | ((GEN[1].AO = 34) & (GEN[1].DP < 58)) | ((GEN[1].AO = 35) & (GEN[1].DP < 59)) | ((GEN[1].AO =   36) & (GEN[1].DP < 61)) | ((GEN[1].AO = 37) & (GEN[1].DP < 63)) | ((GEN[1].AO = 38) & (GEN[1].DP < 64)) |   ((GEN[1].AO = 39) & (GEN[1].DP < 66)) | ((GEN[1].AO = 40) & (GEN[1].DP < 68)) | ((GEN[1].AO = 41) & (GEN  [1].DP < 69)) | ((GEN[1].AO = 42) & (GEN[1].DP < 71)) | ((GEN[1].AO = 43) & (GEN[1].DP < 73)) | ((GEN[1].AO =   44) & (GEN[1].DP < 74)) | ((GEN[1].AO = 45) & (GEN[1].DP < 76)) | ((GEN[1].AO = 46) & (GEN[1].DP < 78)) |   ((GEN[1].AO = 47) & (GEN[1].DP < 79)) | ((GEN[1].AO = 48) & (GEN[1].DP < 81)) | ((GEN[1].AO = 49) & (GEN  [1].DP < 83)) | ((GEN[1].AO = 50) & (GEN[1].DP < 84)) | ((GEN[1].AO = 51) & (GEN[1].DP < 86)) | ((GEN[1].AO =   52) & (GEN[1].DP < 88)) | ((GEN[1].AO = 53) & (GEN[1].DP < 89)) | ((GEN[1].AO = 54) & (GEN[1].DP < 91)) |   ((GEN[1].AO = 55) & (GEN[1].DP < 93)) | ((GEN[1].AO = 56) & (GEN[1].DP < 94)) | ((GEN[1].AO = 57) & (GEN  [1].DP < 96)) | ((GEN[1].AO = 58) & (GEN[1].DP < 98)) | ((GEN[1].AO = 59) & (GEN[1].DP < 99)) | ((GEN[1].AO =   60) & (GEN[1].DP < 101)) | ((GEN[1].AO = 61) & (GEN[1].DP < 103)) | ((GEN[1].AO = 62) & (GEN[1].DP < 104)) |   ((GEN[1].AO = 63) & (GEN[1].DP < 106)) | ((GEN[1].AO = 64) & (GEN[1].DP < 108)) | ((GEN[1].AO = 65) & (GEN  [1].DP < 109)) | ((GEN[1].AO = 66) & (GEN[1].DP < 111)) | ((GEN[1].AO = 67) & (GEN[1].DP < 113)) | ((GEN  [1].AO = 68) & (GEN[1].DP < 114)) | ((GEN[1].AO = 69) & (GEN[1].DP < 116)) | ((GEN[1].AO = 70) & (GEN[1].DP <   118)) | ((GEN[1].AO = 71) & (GEN[1].DP < 119)) | ((GEN[1].AO = 72) & (GEN[1].DP < 121)) | ((GEN[1].AO = 73) &   (GEN[1].DP < 123)) | ((GEN[1].AO = 74) & (GEN[1].DP < 124)) | ((GEN[1].AO = 75) & (GEN[1].DP < 126)) | ((GEN  [1].AO = 76) & (GEN[1].DP < 128)) | ((GEN[1].AO = 77) & (GEN[1].DP < 129)) | ((GEN[1].AO = 78) & (GEN[1].DP <   131)) | ((GEN[1].AO = 79) & (GEN[1].DP < 133)) | ((GEN[1].AO = 80) & (GEN[1].DP < 134)) | ((GEN[1].AO = 81) &   (GEN[1].DP < 136)) | ((GEN[1].AO = 82) & (GEN[1].DP < 138)) | ((GEN[1].AO = 83) & (GEN[1].DP < 139)) | ((GEN  [1].AO = 84) & (GEN[1].DP < 141)) | ((GEN[1].AO = 85) & (GEN[1].DP < 143)) | ((GEN[1].AO = 86) & (GEN[1].DP <   144)) | ((GEN[1].AO = 87) & (GEN[1].DP < 146)) | ((GEN[1].AO = 88) & (GEN[1].DP < 148)) | ((GEN[1].AO = 89) &   (GEN[1].DP < 149)) | ((GEN[1].AO = 90) & (GEN[1].DP < 151)) | ((GEN[1].AO = 91) & (GEN[1].DP < 153)) | ((GEN  [1].AO = 92) & (GEN[1].DP < 154)) | ((GEN[1].AO = 93) & (GEN[1].DP < 156)) | ((GEN[1].AO = 94) & (GEN[1].DP <   158)) | ((GEN[1].AO = 95) & (GEN[1].DP < 159)) | (GEN[1].AO > 95)  ) & (   ((GEN[2].AO = 4) & (GEN[2].DP < 8)) | ((GEN[2].AO = 5) & (GEN[2].DP < 9)) | ((GEN[2].AO = 6) & (GEN[2].DP <   11)) | ((GEN[2].AO = 7) & (GEN[2].DP < 13)) | ((GEN[2].AO = 8) & (GEN[2].DP < 14)) | ((GEN[2].AO = 9) & (GEN  [2].DP < 16)) | ((GEN[2].AO = 10) & (GEN[2].DP < 18)) | ((GEN[2].AO = 11) & (GEN[2].DP < 19)) | ((GEN[2].AO =   12) & (GEN[2].DP < 21)) | ((GEN[2].AO = 13) & (GEN[2].DP < 23)) | ((GEN[2].AO = 14) & (GEN[2].DP < 24)) |   ((GEN[2].AO = 15) & (GEN[2].DP < 26)) | ((GEN[2].AO = 16) & (GEN[2].DP < 28)) | ((GEN[2].AO = 17) & (GEN  [2].DP < 29)) | ((GEN[2].AO = 18) & (GEN[2].DP < 31)) | ((GEN[2].AO = 19) & (GEN[2].DP < 33)) | ((GEN[2].AO =   20) & (GEN[2].DP < 34)) | ((GEN[2].AO = 21) & (GEN[2].DP < 36)) | ((GEN[2].AO = 22) & (GEN[2].DP < 38)) |   ((GEN[2].AO = 23) & (GEN[2].DP < 39)) | ((GEN[2].AO = 24) & (GEN[2].DP < 41)) | ((GEN[2].AO = 25) & (GEN  [2].DP < 43)) | ((GEN[2].AO = 26) & (GEN[2].DP < 44)) | ((GEN[2].AO = 27) & (GEN[2].DP < 46)) | ((GEN[2].AO =   28) & (GEN[2].DP < 48)) | ((GEN[2].AO = 29) & (GEN[2].DP < 49)) | ((GEN[2].AO = 30) & (GEN[2].DP < 51)) |   ((GEN[2].AO = 31) & (GEN[2].DP < 53)) | ((GEN[2].AO = 32) & (GEN[2].DP < 54)) | ((GEN[2].AO = 33) & (GEN  [2].DP < 56)) | ((GEN[2].AO = 34) & (GEN[2].DP < 58)) | ((GEN[2].AO = 35) & (GEN[2].DP < 59)) | ((GEN[2].AO =   36) & (GEN[2].DP < 61)) | ((GEN[2].AO = 37) & (GEN[2].DP < 63)) | ((GEN[2].AO = 38) & (GEN[2].DP < 64)) |   ((GEN[2].AO = 39) & (GEN[2].DP < 66)) | ((GEN[2].AO = 40) & (GEN[2].DP < 68)) | ((GEN[2].AO = 41) & (GEN  [2].DP < 69)) | ((GEN[2].AO = 42) & (GEN[2].DP < 71)) | ((GEN[2].AO = 43) & (GEN[2].DP < 73)) | ((GEN[2].AO =   44) & (GEN[2].DP < 74)) | ((GEN[2].AO = 45) & (GEN[2].DP < 76)) | ((GEN[2].AO = 46) & (GEN[2].DP < 78)) |   ((GEN[2].AO = 47) & (GEN[2].DP < 79)) | ((GEN[2].AO = 48) & (GEN[2].DP < 81)) | ((GEN[2].AO = 49) & (GEN  [2].DP < 83)) | ((GEN[2].AO = 50) & (GEN[2].DP < 84)) | ((GEN[2].AO = 51) & (GEN[2].DP < 86)) | ((GEN[2].AO =   52) & (GEN[2].DP < 88)) | ((GEN[2].AO = 53) & (GEN[2].DP < 89)) | ((GEN[2].AO = 54) & (GEN[2].DP < 91)) |   ((GEN[2].AO = 55) & (GEN[2].DP < 93)) | ((GEN[2].AO = 56) & (GEN[2].DP < 94)) | ((GEN[2].AO = 57) & (GEN  [2].DP < 96)) | ((GEN[2].AO = 58) & (GEN[2].DP < 98)) | ((GEN[2].AO = 59) & (GEN[2].DP < 99)) | ((GEN[2].AO =   60) & (GEN[2].DP < 101)) | ((GEN[2].AO = 61) & (GEN[2].DP < 103)) | ((GEN[2].AO = 62) & (GEN[2].DP < 104)) |   ((GEN[2].AO = 63) & (GEN[2].DP < 106)) | ((GEN[2].AO = 64) & (GEN[2].DP < 108)) | ((GEN[2].AO = 65) & (GEN  [2].DP < 109)) | ((GEN[2].AO = 66) & (GEN[2].DP < 111)) | ((GEN[2].AO = 67) & (GEN[2].DP < 113)) | ((GEN  [2].AO = 68) & (GEN[2].DP < 114)) | ((GEN[2].AO = 69) & (GEN[2].DP < 116)) | ((GEN[2].AO = 70) & (GEN[2].DP <   118)) | ((GEN[2].AO = 71) & (GEN[2].DP < 119)) | ((GEN[2].AO = 72) & (GEN[2].DP < 121)) | ((GEN[2].AO = 73) &   (GEN[2].DP < 123)) | ((GEN[2].AO = 74) & (GEN[2].DP < 124)) | ((GEN[2].AO = 75) & (GEN[2].DP < 126)) | ((GEN  [2].AO = 76) & (GEN[2].DP < 128)) | ((GEN[2].AO = 77) & (GEN[2].DP < 129)) | ((GEN[2].AO = 78) & (GEN[2].DP <   131)) | ((GEN[2].AO = 79) & (GEN[2].DP < 133)) | ((GEN[2].AO = 80) & (GEN[2].DP < 134)) | ((GEN[2].AO = 81) &   (GEN[2].DP < 136)) | ((GEN[2].AO = 82) & (GEN[2].DP < 138)) | ((GEN[2].AO = 83) & (GEN[2].DP < 139)) | ((GEN  [2].AO = 84) & (GEN[2].DP < 141)) | ((GEN[2].AO = 85) & (GEN[2].DP < 143)) | ((GEN[2].AO = 86) & (GEN[2].DP <   144)) | ((GEN[2].AO = 87) & (GEN[2].DP < 146)) | ((GEN[2].AO = 88) & (GEN[2].DP < 148)) | ((GEN[2].AO = 89) &   (GEN[2].DP < 149)) | ((GEN[2].AO = 90) & (GEN[2].DP < 151)) | ((GEN[2].AO = 91) & (GEN[2].DP < 153)) | ((GEN  [2].AO = 92) & (GEN[2].DP < 154)) | ((GEN[2].AO = 93) & (GEN[2].DP < 156)) | ((GEN[2].AO = 94) & (GEN[2].DP <   158)) | ((GEN[2].AO = 95) & (GEN[2].DP < 159)) | (GEN[2].AO > 95)  ) & (   ((GEN[3].AO = 4) & (GEN[3].DP < 8)) | ((GEN[3].AO = 5) & (GEN[3].DP < 9)) | ((GEN[3].AO = 6) & (GEN[3].DP <   11)) | ((GEN[3].AO = 7) & (GEN[3].DP < 13)) | ((GEN[3].AO = 8) & (GEN[3].DP < 14)) | ((GEN[3].AO = 9) & (GEN  [3].DP < 16)) | ((GEN[3].AO = 10) & (GEN[3].DP < 18)) | ((GEN[3].AO = 11) & (GEN[3].DP < 19)) | ((GEN[3].AO =   12) & (GEN[3].DP < 21)) | ((GEN[3].AO = 13) & (GEN[3].DP < 23)) | ((GEN[3].AO = 14) & (GEN[3].DP < 24)) |   ((GEN[3].AO = 15) & (GEN[3].DP < 26)) | ((GEN[3].AO = 16) & (GEN[3].DP < 28)) | ((GEN[3].AO = 17) & (GEN  [3].DP < 29)) | ((GEN[3].AO = 18) & (GEN[3].DP < 31)) | ((GEN[3].AO = 19) & (GEN[3].DP < 33)) | ((GEN[3].AO =   20) & (GEN[3].DP < 34)) | ((GEN[3].AO = 21) & (GEN[3].DP < 36)) | ((GEN[3].AO = 22) & (GEN[3].DP < 38)) |   ((GEN[3].AO = 23) & (GEN[3].DP < 39)) | ((GEN[3].AO = 24) & (GEN[3].DP < 41)) | ((GEN[3].AO = 25) & (GEN  [3].DP < 43)) | ((GEN[3].AO = 26) & (GEN[3].DP < 44)) | ((GEN[3].AO = 27) & (GEN[3].DP < 46)) | ((GEN[3].AO =   28) & (GEN[3].DP < 48)) | ((GEN[3].AO = 29) & (GEN[3].DP < 49)) | ((GEN[3].AO = 30) & (GEN[3].DP < 51)) |   ((GEN[3].AO = 31) & (GEN[3].DP < 53)) | ((GEN[3].AO = 32) & (GEN[3].DP < 54)) | ((GEN[3].AO = 33) & (GEN  [3].DP < 56)) | ((GEN[3].AO = 34) & (GEN[3].DP < 58)) | ((GEN[3].AO = 35) & (GEN[3].DP < 59)) | ((GEN[3].AO =   36) & (GEN[3].DP < 61)) | ((GEN[3].AO = 37) & (GEN[3].DP < 63)) | ((GEN[3].AO = 38) & (GEN[3].DP < 64)) |   ((GEN[3].AO = 39) & (GEN[3].DP < 66)) | ((GEN[3].AO = 40) & (GEN[3].DP < 68)) | ((GEN[3].AO = 41) & (GEN  [3].DP < 69)) | ((GEN[3].AO = 42) & (GEN[3].DP < 71)) | ((GEN[3].AO = 43) & (GEN[3].DP < 73)) | ((GEN[3].AO =   44) & (GEN[3].DP < 74)) | ((GEN[3].AO = 45) & (GEN[3].DP < 76)) | ((GEN[3].AO = 46) & (GEN[3].DP < 78)) |   ((GEN[3].AO = 47) & (GEN[3].DP < 79)) | ((GEN[3].AO = 48) & (GEN[3].DP < 81)) | ((GEN[3].AO = 49) & (GEN  [3].DP < 83)) | ((GEN[3].AO = 50) & (GEN[3].DP < 84)) | ((GEN[3].AO = 51) & (GEN[3].DP < 86)) | ((GEN[3].AO =   52) & (GEN[3].DP < 88)) | ((GEN[3].AO = 53) & (GEN[3].DP < 89)) | ((GEN[3].AO = 54) & (GEN[3].DP < 91)) |   ((GEN[3].AO = 55) & (GEN[3].DP < 93)) | ((GEN[3].AO = 56) & (GEN[3].DP < 94)) | ((GEN[3].AO = 57) & (GEN  [3].DP < 96)) | ((GEN[3].AO = 58) & (GEN[3].DP < 98)) | ((GEN[3].AO = 59) & (GEN[3].DP < 99)) | ((GEN[3].AO =   60) & (GEN[3].DP < 101)) | ((GEN[3].AO = 61) & (GEN[3].DP < 103)) | ((GEN[3].AO = 62) & (GEN[3].DP < 104)) |   ((GEN[3].AO = 63) & (GEN[3].DP < 106)) | ((GEN[3].AO = 64) & (GEN[3].DP < 108)) | ((GEN[3].AO = 65) & (GEN  [3].DP < 109)) | ((GEN[3].AO = 66) & (GEN[3].DP < 111)) | ((GEN[3].AO = 67) & (GEN[3].DP < 113)) | ((GEN  [3].AO = 68) & (GEN[3].DP < 114)) | ((GEN[3].AO = 69) & (GEN[3].DP < 116)) | ((GEN[3].AO = 70) & (GEN[3].DP <   118)) | ((GEN[3].AO = 71) & (GEN[3].DP < 119)) | ((GEN[3].AO = 72) & (GEN[3].DP < 121)) | ((GEN[3].AO = 73) &   (GEN[3].DP < 123)) | ((GEN[3].AO = 74) & (GEN[3].DP < 124)) | ((GEN[3].AO = 75) & (GEN[3].DP < 126)) | ((GEN  [3].AO = 76) & (GEN[3].DP < 128)) | ((GEN[3].AO = 77) & (GEN[3].DP < 129)) | ((GEN[3].AO = 78) & (GEN[3].DP <   131)) | ((GEN[3].AO = 79) & (GEN[3].DP < 133)) | ((GEN[3].AO = 80) & (GEN[3].DP < 134)) | ((GEN[3].AO = 81) &   (GEN[3].DP < 136)) | ((GEN[3].AO = 82) & (GEN[3].DP < 138)) | ((GEN[3].AO = 83) & (GEN[3].DP < 139)) | ((GEN  [3].AO = 84) & (GEN[3].DP < 141)) | ((GEN[3].AO = 85) & (GEN[3].DP < 143)) | ((GEN[3].AO = 86) & (GEN[3].DP <   144)) | ((GEN[3].AO = 87) & (GEN[3].DP < 146)) | ((GEN[3].AO = 88) & (GEN[3].DP < 148)) | ((GEN[3].AO = 89) &   (GEN[3].DP < 149)) | ((GEN[3].AO = 90) & (GEN[3].DP < 151)) | ((GEN[3].AO = 91) & (GEN[3].DP < 153)) | ((GEN  [3].AO = 92) & (GEN[3].DP < 154)) | ((GEN[3].AO = 93) & (GEN[3].DP < 156)) | ((GEN[3].AO = 94) & (GEN[3].DP <   158)) | ((GEN[3].AO = 95) & (GEN[3].DP < 159)) | (GEN[3].AO > 95)  )  )\\\"\", \"__rerun_remap_job_id__\": null, \"filtering\": \"{\\\"mode\\\": \\\"entries\\\", \\\"__current_case__\\\": 0}\", \"input\": \"{\\\"__class__\\\": \\\"RuntimeValue\\\"}\"}", 
            "tool_version": "4.3.0", 
            "type": "tool", 
            "uuid": "39cb3738-0333-4b2a-8f15-21577382e5a5", 
            "workflow_outputs": []
        }, 
        "22": {
            "annotation": "", 
            "content_id": "wc_gnu", 
            "errors": null, 
            "id": 22, 
            "input_connections": {
                "input1": {
                    "id": 10, 
                    "output_name": "output"
                }
            }, 
            "inputs": [
                {
                    "description": "runtime parameter for tool Line/Word/Character count", 
                    "name": "input1"
                }
            ], 
            "label": null, 
            "name": "Line/Word/Character count", 
            "outputs": [
                {
                    "name": "out_file1", 
                    "type": "tabular"
                }
            ], 
            "position": {
                "left": 1237, 
                "top": 521
            }, 
            "post_job_actions": {
                "TagDatasetActionout_file1": {
                    "action_arguments": {
                        "tags": "Polymorphisms"
                    }, 
                    "action_type": "TagDatasetAction", 
                    "output_name": "out_file1"
                }
            }, 
            "tool_id": "wc_gnu", 
            "tool_state": "{\"__page__\": null, \"include_header\": \"\\\"false\\\"\", \"input1\": \"{\\\"__class__\\\": \\\"RuntimeValue\\\"}\", \"options\": \"[\\\"lines\\\"]\", \"__rerun_remap_job_id__\": null}", 
            "tool_version": "1.0.0", 
            "type": "tool", 
            "uuid": "befb7f7f-f85a-46d6-b5f7-9b3363d1b24e", 
            "workflow_outputs": []
        }, 
        "23": {
            "annotation": "", 
            "content_id": "wc_gnu", 
            "errors": null, 
            "id": 23, 
            "input_connections": {
                "input1": {
                    "id": 11, 
                    "output_name": "output"
                }
            }, 
            "inputs": [
                {
                    "description": "runtime parameter for tool Line/Word/Character count", 
                    "name": "input1"
                }
            ], 
            "label": null, 
            "name": "Line/Word/Character count", 
            "outputs": [
                {
                    "name": "out_file1", 
                    "type": "tabular"
                }
            ], 
            "position": {
                "left": 1302, 
                "top": 616
            }, 
            "post_job_actions": {
                "TagDatasetActionout_file1": {
                    "action_arguments": {
                        "tags": "Polymorphisms"
                    }, 
                    "action_type": "TagDatasetAction", 
                    "output_name": "out_file1"
                }
            }, 
            "tool_id": "wc_gnu", 
            "tool_state": "{\"__page__\": null, \"include_header\": \"\\\"false\\\"\", \"input1\": \"{\\\"__class__\\\": \\\"RuntimeValue\\\"}\", \"options\": \"[\\\"lines\\\"]\", \"__rerun_remap_job_id__\": null}", 
            "tool_version": "1.0.0", 
            "type": "tool", 
            "uuid": "6a4aa5cf-c67e-4431-848f-844a66d99432", 
            "workflow_outputs": []
        }, 
        "24": {
            "annotation": "", 
            "content_id": "wc_gnu", 
            "errors": null, 
            "id": 24, 
            "input_connections": {
                "input1": {
                    "id": 12, 
                    "output_name": "output"
                }
            }, 
            "inputs": [
                {
                    "description": "runtime parameter for tool Line/Word/Character count", 
                    "name": "input1"
                }
            ], 
            "label": null, 
            "name": "Line/Word/Character count", 
            "outputs": [
                {
                    "name": "out_file1", 
                    "type": "tabular"
                }
            ], 
            "position": {
                "left": 1350, 
                "top": 710
            }, 
            "post_job_actions": {
                "TagDatasetActionout_file1": {
                    "action_arguments": {
                        "tags": "Polymorphisms"
                    }, 
                    "action_type": "TagDatasetAction", 
                    "output_name": "out_file1"
                }
            }, 
            "tool_id": "wc_gnu", 
            "tool_state": "{\"__page__\": null, \"include_header\": \"\\\"false\\\"\", \"input1\": \"{\\\"__class__\\\": \\\"RuntimeValue\\\"}\", \"options\": \"[\\\"lines\\\"]\", \"__rerun_remap_job_id__\": null}", 
            "tool_version": "1.0.0", 
            "type": "tool", 
            "uuid": "23d551d7-4107-4860-863a-53e14e9833de", 
            "workflow_outputs": []
        }, 
        "25": {
            "annotation": "", 
            "content_id": "toolshed.g2.bx.psu.edu/repos/iuc/snpsift/snpSift_filter/4.3.0", 
            "errors": null, 
            "id": 25, 
            "input_connections": {
                "input": {
                    "id": 13, 
                    "output_name": "output"
                }
            }, 
            "inputs": [
                {
                    "description": "runtime parameter for tool SnpSift Filter", 
                    "name": "input"
                }
            ], 
            "label": "PGE Only in 1st clone", 
            "name": "SnpSift Filter", 
            "outputs": [
                {
                    "name": "output", 
                    "type": "vcf"
                }
            ], 
            "position": {
                "left": 1621, 
                "top": 818
            }, 
            "post_job_actions": {
                "RenameDatasetActionoutput": {
                    "action_arguments": {
                        "newname": "PGE Only in 1st clone"
                    }, 
                    "action_type": "RenameDatasetAction", 
                    "output_name": "output"
                }, 
                "TagDatasetActionoutput": {
                    "action_arguments": {
                        "tags": "Distribution"
                    }, 
                    "action_type": "TagDatasetAction", 
                    "output_name": "output"
                }
            }, 
            "tool_id": "toolshed.g2.bx.psu.edu/repos/iuc/snpsift/snpSift_filter/4.3.0", 
            "tool_shed_repository": {
                "changeset_revision": "b04635ebfab0", 
                "name": "snpsift", 
                "owner": "iuc", 
                "tool_shed": "toolshed.g2.bx.psu.edu"
            }, 
            "tool_state": "{\"__page__\": null, \"inverse\": \"\\\"false\\\"\", \"expr\": \"\\\"(ANN[*].EFFECT has 'chromosome_number_variation') | (ANN[*].EFFECT has 'exon_loss_variant') | (ANN[*].EFFECT has 'frameshift_variant') | (ANN[*].EFFECT has 'rare_amino_acid_variant') | (ANN[*].EFFECT has 'splice_acceptor_variant') | (ANN[*].EFFECT has 'splice_donor_variant') | (ANN[*].EFFECT has 'start_lost') | (ANN[*].EFFECT has 'stop_gained') | (ANN[*].EFFECT has 'stop_lost') | (ANN[*].EFFECT has 'transcript_ablation') | (ANN[*].EFFECT has '3_prime_UTR_truncation & exon_loss') | (ANN[*].EFFECT has '5_prime_UTR_truncation & exon_loss_variant') | (ANN[*].EFFECT has 'coding_sequence_variant') | (ANN[*].EFFECT has 'conservative_inframe_deletion') | (ANN[*].EFFECT has 'conservative_inframe_insertion') | (ANN[*].EFFECT has 'disruptive_inframe_deletion') | (ANN[*].EFFECT has 'disruptive_inframe_insertion') | (ANN[*].EFFECT has 'missense_variant') | (ANN[*].EFFECT has 'regulatory_region_ablation') | (ANN[*].EFFECT has 'splice_region_variant') | (ANN[*].EFFECT has 'TFBS_ablation') | (ANN[*].EFFECT has '5_prime_UTR_premature_start_codon_gain_variant') | (ANN[*].EFFECT has 'initiator_codon_variant') | (ANN[*].EFFECT has 'splice_region_variant') | (ANN[*].EFFECT has 'start_retained') | (ANN[*].EFFECT has 'stop_retained_variant') | (ANN[*].EFFECT has 'synonymous_variant') | (ANN[*].EFFECT has '3_prime_UTR_variant') | (ANN[*].EFFECT has '5_prime_UTR_variant') | (ANN[*].EFFECT has 'exon_variant') | (ANN[*].EFFECT has 'feature_elongation') | (ANN[*].EFFECT has 'feature_truncation') | (ANN[*].EFFECT has 'gene_variant') | (ANN[*].EFFECT has 'coding_sequence_variant') | (ANN[*].EFFECT has 'mature_miRNA_variant') | (ANN[*].EFFECT has 'miRNA') | (ANN[*].EFFECT has 'NMD_transcript_variant') | (ANN[*].EFFECT has 'non_coding_transcript_exon_variant') | (ANN[*].EFFECT has 'non_coding_transcript_variant') | (ANN[*].EFFECT has 'regulatory_region_amplification') | (ANN[*].EFFECT has 'regulatory_region_variant') | (ANN[*].EFFECT has 'TF_binding_site_variant') | (ANN[*].EFFECT has 'TFBS_amplification') | (ANN[*].EFFECT has 'transcript_amplification') | (ANN[*].EFFECT has 'transcript_variant')\\\"\", \"__rerun_remap_job_id__\": null, \"filtering\": \"{\\\"mode\\\": \\\"entries\\\", \\\"__current_case__\\\": 0}\", \"input\": \"{\\\"__class__\\\": \\\"RuntimeValue\\\"}\"}", 
            "tool_version": "4.3.0", 
            "type": "tool", 
            "uuid": "5577a527-a898-4a3d-973f-0cfa08a51ccd", 
            "workflow_outputs": []
        }, 
        "26": {
            "annotation": "", 
            "content_id": "wc_gnu", 
            "errors": null, 
            "id": 26, 
            "input_connections": {
                "input1": {
                    "id": 13, 
                    "output_name": "output"
                }
            }, 
            "inputs": [
                {
                    "description": "runtime parameter for tool Line/Word/Character count", 
                    "name": "input1"
                }
            ], 
            "label": null, 
            "name": "Line/Word/Character count", 
            "outputs": [
                {
                    "name": "out_file1", 
                    "type": "tabular"
                }
            ], 
            "position": {
                "left": 1675, 
                "top": 1172
            }, 
            "post_job_actions": {
                "TagDatasetActionout_file1": {
                    "action_arguments": {
                        "tags": "Distribution"
                    }, 
                    "action_type": "TagDatasetAction", 
                    "output_name": "out_file1"
                }
            }, 
            "tool_id": "wc_gnu", 
            "tool_state": "{\"__page__\": null, \"include_header\": \"\\\"false\\\"\", \"input1\": \"{\\\"__class__\\\": \\\"RuntimeValue\\\"}\", \"options\": \"[\\\"lines\\\"]\", \"__rerun_remap_job_id__\": null}", 
            "tool_version": "1.0.0", 
            "type": "tool", 
            "uuid": "5fb16c96-c9c3-4f59-8284-0052cf8555ef", 
            "workflow_outputs": []
        }, 
        "27": {
            "annotation": "", 
            "content_id": "toolshed.g2.bx.psu.edu/repos/iuc/snpsift/snpSift_filter/4.3.0", 
            "errors": null, 
            "id": 27, 
            "input_connections": {
                "input": {
                    "id": 14, 
                    "output_name": "output"
                }
            }, 
            "inputs": [
                {
                    "description": "runtime parameter for tool SnpSift Filter", 
                    "name": "input"
                }
            ], 
            "label": "PGE Only in 2nd clone", 
            "name": "SnpSift Filter", 
            "outputs": [
                {
                    "name": "output", 
                    "type": "vcf"
                }
            ], 
            "position": {
                "left": 1624, 
                "top": 927
            }, 
            "post_job_actions": {
                "RenameDatasetActionoutput": {
                    "action_arguments": {
                        "newname": "PGE Only in 2nd clone"
                    }, 
                    "action_type": "RenameDatasetAction", 
                    "output_name": "output"
                }, 
                "TagDatasetActionoutput": {
                    "action_arguments": {
                        "tags": "Distribution"
                    }, 
                    "action_type": "TagDatasetAction", 
                    "output_name": "output"
                }
            }, 
            "tool_id": "toolshed.g2.bx.psu.edu/repos/iuc/snpsift/snpSift_filter/4.3.0", 
            "tool_shed_repository": {
                "changeset_revision": "b04635ebfab0", 
                "name": "snpsift", 
                "owner": "iuc", 
                "tool_shed": "toolshed.g2.bx.psu.edu"
            }, 
            "tool_state": "{\"__page__\": null, \"inverse\": \"\\\"false\\\"\", \"expr\": \"\\\"(ANN[*].EFFECT has 'chromosome_number_variation') | (ANN[*].EFFECT has 'exon_loss_variant') | (ANN[*].EFFECT has 'frameshift_variant') | (ANN[*].EFFECT has 'rare_amino_acid_variant') | (ANN[*].EFFECT has 'splice_acceptor_variant') | (ANN[*].EFFECT has 'splice_donor_variant') | (ANN[*].EFFECT has 'start_lost') | (ANN[*].EFFECT has 'stop_gained') | (ANN[*].EFFECT has 'stop_lost') | (ANN[*].EFFECT has 'transcript_ablation') | (ANN[*].EFFECT has '3_prime_UTR_truncation & exon_loss') | (ANN[*].EFFECT has '5_prime_UTR_truncation & exon_loss_variant') | (ANN[*].EFFECT has 'coding_sequence_variant') | (ANN[*].EFFECT has 'conservative_inframe_deletion') | (ANN[*].EFFECT has 'conservative_inframe_insertion') | (ANN[*].EFFECT has 'disruptive_inframe_deletion') | (ANN[*].EFFECT has 'disruptive_inframe_insertion') | (ANN[*].EFFECT has 'missense_variant') | (ANN[*].EFFECT has 'regulatory_region_ablation') | (ANN[*].EFFECT has 'splice_region_variant') | (ANN[*].EFFECT has 'TFBS_ablation') | (ANN[*].EFFECT has '5_prime_UTR_premature_start_codon_gain_variant') | (ANN[*].EFFECT has 'initiator_codon_variant') | (ANN[*].EFFECT has 'splice_region_variant') | (ANN[*].EFFECT has 'start_retained') | (ANN[*].EFFECT has 'stop_retained_variant') | (ANN[*].EFFECT has 'synonymous_variant') | (ANN[*].EFFECT has '3_prime_UTR_variant') | (ANN[*].EFFECT has '5_prime_UTR_variant') | (ANN[*].EFFECT has 'exon_variant') | (ANN[*].EFFECT has 'feature_elongation') | (ANN[*].EFFECT has 'feature_truncation') | (ANN[*].EFFECT has 'gene_variant') | (ANN[*].EFFECT has 'coding_sequence_variant') | (ANN[*].EFFECT has 'mature_miRNA_variant') | (ANN[*].EFFECT has 'miRNA') | (ANN[*].EFFECT has 'NMD_transcript_variant') | (ANN[*].EFFECT has 'non_coding_transcript_exon_variant') | (ANN[*].EFFECT has 'non_coding_transcript_variant') | (ANN[*].EFFECT has 'regulatory_region_amplification') | (ANN[*].EFFECT has 'regulatory_region_variant') | (ANN[*].EFFECT has 'TF_binding_site_variant') | (ANN[*].EFFECT has 'TFBS_amplification') | (ANN[*].EFFECT has 'transcript_amplification') | (ANN[*].EFFECT has 'transcript_variant')\\\"\", \"__rerun_remap_job_id__\": null, \"filtering\": \"{\\\"mode\\\": \\\"entries\\\", \\\"__current_case__\\\": 0}\", \"input\": \"{\\\"__class__\\\": \\\"RuntimeValue\\\"}\"}", 
            "tool_version": "4.3.0", 
            "type": "tool", 
            "uuid": "e1bd45d3-d9fb-4cca-9941-4d30daf9a2e4", 
            "workflow_outputs": []
        }, 
        "28": {
            "annotation": "", 
            "content_id": "wc_gnu", 
            "errors": null, 
            "id": 28, 
            "input_connections": {
                "input1": {
                    "id": 14, 
                    "output_name": "output"
                }
            }, 
            "inputs": [
                {
                    "description": "runtime parameter for tool Line/Word/Character count", 
                    "name": "input1"
                }
            ], 
            "label": null, 
            "name": "Line/Word/Character count", 
            "outputs": [
                {
                    "name": "out_file1", 
                    "type": "tabular"
                }
            ], 
            "position": {
                "left": 1674, 
                "top": 1268
            }, 
            "post_job_actions": {
                "TagDatasetActionout_file1": {
                    "action_arguments": {
                        "tags": "Distribution"
                    }, 
                    "action_type": "TagDatasetAction", 
                    "output_name": "out_file1"
                }
            }, 
            "tool_id": "wc_gnu", 
            "tool_state": "{\"__page__\": null, \"include_header\": \"\\\"false\\\"\", \"input1\": \"{\\\"__class__\\\": \\\"RuntimeValue\\\"}\", \"options\": \"[\\\"lines\\\"]\", \"__rerun_remap_job_id__\": null}", 
            "tool_version": "1.0.0", 
            "type": "tool", 
            "uuid": "be7ff2cb-d8eb-4480-a774-13fc944df04b", 
            "workflow_outputs": []
        }, 
        "29": {
            "annotation": "", 
            "content_id": "toolshed.g2.bx.psu.edu/repos/iuc/snpsift/snpSift_filter/4.3.0", 
            "errors": null, 
            "id": 29, 
            "input_connections": {
                "input": {
                    "id": 15, 
                    "output_name": "output"
                }
            }, 
            "inputs": [
                {
                    "description": "runtime parameter for tool SnpSift Filter", 
                    "name": "input"
                }
            ], 
            "label": "PGE Only in 3rd clone", 
            "name": "SnpSift Filter", 
            "outputs": [
                {
                    "name": "output", 
                    "type": "vcf"
                }
            ], 
            "position": {
                "left": 1625, 
                "top": 1038
            }, 
            "post_job_actions": {
                "RenameDatasetActionoutput": {
                    "action_arguments": {
                        "newname": "PGE Only in 3rd clone"
                    }, 
                    "action_type": "RenameDatasetAction", 
                    "output_name": "output"
                }, 
                "TagDatasetActionoutput": {
                    "action_arguments": {
                        "tags": "Distribution"
                    }, 
                    "action_type": "TagDatasetAction", 
                    "output_name": "output"
                }
            }, 
            "tool_id": "toolshed.g2.bx.psu.edu/repos/iuc/snpsift/snpSift_filter/4.3.0", 
            "tool_shed_repository": {
                "changeset_revision": "b04635ebfab0", 
                "name": "snpsift", 
                "owner": "iuc", 
                "tool_shed": "toolshed.g2.bx.psu.edu"
            }, 
            "tool_state": "{\"__page__\": null, \"inverse\": \"\\\"false\\\"\", \"expr\": \"\\\"(ANN[*].EFFECT has 'chromosome_number_variation') | (ANN[*].EFFECT has 'exon_loss_variant') | (ANN[*].EFFECT has 'frameshift_variant') | (ANN[*].EFFECT has 'rare_amino_acid_variant') | (ANN[*].EFFECT has 'splice_acceptor_variant') | (ANN[*].EFFECT has 'splice_donor_variant') | (ANN[*].EFFECT has 'start_lost') | (ANN[*].EFFECT has 'stop_gained') | (ANN[*].EFFECT has 'stop_lost') | (ANN[*].EFFECT has 'transcript_ablation') | (ANN[*].EFFECT has '3_prime_UTR_truncation & exon_loss') | (ANN[*].EFFECT has '5_prime_UTR_truncation & exon_loss_variant') | (ANN[*].EFFECT has 'coding_sequence_variant') | (ANN[*].EFFECT has 'conservative_inframe_deletion') | (ANN[*].EFFECT has 'conservative_inframe_insertion') | (ANN[*].EFFECT has 'disruptive_inframe_deletion') | (ANN[*].EFFECT has 'disruptive_inframe_insertion') | (ANN[*].EFFECT has 'missense_variant') | (ANN[*].EFFECT has 'regulatory_region_ablation') | (ANN[*].EFFECT has 'splice_region_variant') | (ANN[*].EFFECT has 'TFBS_ablation') | (ANN[*].EFFECT has '5_prime_UTR_premature_start_codon_gain_variant') | (ANN[*].EFFECT has 'initiator_codon_variant') | (ANN[*].EFFECT has 'splice_region_variant') | (ANN[*].EFFECT has 'start_retained') | (ANN[*].EFFECT has 'stop_retained_variant') | (ANN[*].EFFECT has 'synonymous_variant') | (ANN[*].EFFECT has '3_prime_UTR_variant') | (ANN[*].EFFECT has '5_prime_UTR_variant') | (ANN[*].EFFECT has 'exon_variant') | (ANN[*].EFFECT has 'feature_elongation') | (ANN[*].EFFECT has 'feature_truncation') | (ANN[*].EFFECT has 'gene_variant') | (ANN[*].EFFECT has 'coding_sequence_variant') | (ANN[*].EFFECT has 'mature_miRNA_variant') | (ANN[*].EFFECT has 'miRNA') | (ANN[*].EFFECT has 'NMD_transcript_variant') | (ANN[*].EFFECT has 'non_coding_transcript_exon_variant') | (ANN[*].EFFECT has 'non_coding_transcript_variant') | (ANN[*].EFFECT has 'regulatory_region_amplification') | (ANN[*].EFFECT has 'regulatory_region_variant') | (ANN[*].EFFECT has 'TF_binding_site_variant') | (ANN[*].EFFECT has 'TFBS_amplification') | (ANN[*].EFFECT has 'transcript_amplification') | (ANN[*].EFFECT has 'transcript_variant')\\\"\", \"__rerun_remap_job_id__\": null, \"filtering\": \"{\\\"mode\\\": \\\"entries\\\", \\\"__current_case__\\\": 0}\", \"input\": \"{\\\"__class__\\\": \\\"RuntimeValue\\\"}\"}", 
            "tool_version": "4.3.0", 
            "type": "tool", 
            "uuid": "4556e299-60e3-4bb7-aee2-76789386cc32", 
            "workflow_outputs": []
        }, 
        "30": {
            "annotation": "", 
            "content_id": "wc_gnu", 
            "errors": null, 
            "id": 30, 
            "input_connections": {
                "input1": {
                    "id": 15, 
                    "output_name": "output"
                }
            }, 
            "inputs": [
                {
                    "description": "runtime parameter for tool Line/Word/Character count", 
                    "name": "input1"
                }
            ], 
            "label": null, 
            "name": "Line/Word/Character count", 
            "outputs": [
                {
                    "name": "out_file1", 
                    "type": "tabular"
                }
            ], 
            "position": {
                "left": 1671, 
                "top": 1361
            }, 
            "post_job_actions": {
                "TagDatasetActionout_file1": {
                    "action_arguments": {
                        "tags": "Distribution"
                    }, 
                    "action_type": "TagDatasetAction", 
                    "output_name": "out_file1"
                }
            }, 
            "tool_id": "wc_gnu", 
            "tool_state": "{\"__page__\": null, \"include_header\": \"\\\"false\\\"\", \"input1\": \"{\\\"__class__\\\": \\\"RuntimeValue\\\"}\", \"options\": \"[\\\"lines\\\"]\", \"__rerun_remap_job_id__\": null}", 
            "tool_version": "1.0.0", 
            "type": "tool", 
            "uuid": "756ba7b8-809b-487d-9113-d63b099cbd02", 
            "workflow_outputs": []
        }, 
        "31": {
            "annotation": "", 
            "content_id": "wc_gnu", 
            "errors": null, 
            "id": 31, 
            "input_connections": {
                "input1": {
                    "id": 16, 
                    "output_name": "output"
                }
            }, 
            "inputs": [
                {
                    "description": "runtime parameter for tool Line/Word/Character count", 
                    "name": "input1"
                }
            ], 
            "label": null, 
            "name": "Line/Word/Character count", 
            "outputs": [
                {
                    "name": "out_file1", 
                    "type": "tabular"
                }
            ], 
            "position": {
                "left": 1502, 
                "top": 1454
            }, 
            "post_job_actions": {
                "TagDatasetActionout_file1": {
                    "action_arguments": {
                        "tags": "Distribution"
                    }, 
                    "action_type": "TagDatasetAction", 
                    "output_name": "out_file1"
                }
            }, 
            "tool_id": "wc_gnu", 
            "tool_state": "{\"__page__\": null, \"include_header\": \"\\\"false\\\"\", \"input1\": \"{\\\"__class__\\\": \\\"RuntimeValue\\\"}\", \"options\": \"[\\\"lines\\\"]\", \"__rerun_remap_job_id__\": null}", 
            "tool_version": "1.0.0", 
            "type": "tool", 
            "uuid": "d522365a-fa80-4689-8686-05659aebed42", 
            "workflow_outputs": []
        }, 
        "32": {
            "annotation": "", 
            "content_id": "toolshed.g2.bx.psu.edu/repos/iuc/snpsift/snpSift_filter/4.3.0", 
            "errors": null, 
            "id": 32, 
            "input_connections": {
                "input": {
                    "id": 16, 
                    "output_name": "output"
                }
            }, 
            "inputs": [
                {
                    "description": "runtime parameter for tool SnpSift Filter", 
                    "name": "input"
                }
            ], 
            "label": "Variants in 1 clones preexistent", 
            "name": "SnpSift Filter", 
            "outputs": [
                {
                    "name": "output", 
                    "type": "vcf"
                }
            ], 
            "position": {
                "left": 1581, 
                "top": 1543
            }, 
            "post_job_actions": {
                "RenameDatasetActionoutput": {
                    "action_arguments": {
                        "newname": "Variants in 1 clones preexistent"
                    }, 
                    "action_type": "RenameDatasetAction", 
                    "output_name": "output"
                }, 
                "TagDatasetActionoutput": {
                    "action_arguments": {
                        "tags": "Preexistence"
                    }, 
                    "action_type": "TagDatasetAction", 
                    "output_name": "output"
                }
            }, 
            "tool_id": "toolshed.g2.bx.psu.edu/repos/iuc/snpsift/snpSift_filter/4.3.0", 
            "tool_shed_repository": {
                "changeset_revision": "b04635ebfab0", 
                "name": "snpsift", 
                "owner": "iuc", 
                "tool_shed": "toolshed.g2.bx.psu.edu"
            }, 
            "tool_state": "{\"__page__\": null, \"inverse\": \"\\\"true\\\"\", \"expr\": \"\\\"(    (GEN[6].AO < 1) | ((GEN[6].AO = 1) & (GEN[6].DP > 19)) | ((GEN[6].AO = 2) & (GEN[6].DP > 39)) | ((GEN[6].AO = 3) & (GEN[6].DP > 59)) | ((GEN[6].AO = 4) & (GEN[6].DP > 79)) | ((GEN[6].AO = 5) & (GEN[6].DP > 99)) | ((GEN[6].AO = 6) & (GEN[6].DP > 119)) | ((GEN[6].AO = 7) & (GEN[6].DP > 139)) | ((GEN[6].AO = 8) & (GEN[6].DP > 159)) | ((GEN[6].AO = 9) & (GEN[6].DP > 179)) | ((GEN[6].AO = 10) & (GEN[6].DP > 199))  ) & (    (GEN[7].AO < 1) | ((GEN[7].AO = 1) & (GEN[7].DP > 19)) | ((GEN[7].AO = 2) & (GEN[7].DP > 39)) | ((GEN[7].AO = 3) & (GEN[7].DP > 59)) | ((GEN[7].AO = 4) & (GEN[7].DP > 79)) | ((GEN[7].AO = 5) & (GEN[7].DP > 99)) | ((GEN[7].AO = 6) & (GEN[7].DP > 119)) | ((GEN[7].AO = 7) & (GEN[7].DP > 139)) | ((GEN[7].AO = 8) & (GEN[7].DP > 159)) | ((GEN[7].AO = 9) & (GEN[7].DP > 179)) | ((GEN[7].AO = 10) & (GEN[7].DP > 199))  )\\\"\", \"__rerun_remap_job_id__\": null, \"filtering\": \"{\\\"mode\\\": \\\"entries\\\", \\\"__current_case__\\\": 0}\", \"input\": \"{\\\"__class__\\\": \\\"RuntimeValue\\\"}\"}", 
            "tool_version": "4.3.0", 
            "type": "tool", 
            "uuid": "aeb551b9-4b23-41e2-a9e6-8cd35cf626f7", 
            "workflow_outputs": []
        }, 
        "33": {
            "annotation": "", 
            "content_id": "toolshed.g2.bx.psu.edu/repos/iuc/snpsift/snpSift_filter/4.3.0", 
            "errors": null, 
            "id": 33, 
            "input_connections": {
                "input": {
                    "id": 16, 
                    "output_name": "output"
                }
            }, 
            "inputs": [
                {
                    "description": "runtime parameter for tool SnpSift Filter", 
                    "name": "input"
                }
            ], 
            "label": "Variants in 1 clones undetected", 
            "name": "SnpSift Filter", 
            "outputs": [
                {
                    "name": "output", 
                    "type": "vcf"
                }
            ], 
            "position": {
                "left": 1581, 
                "top": 1665
            }, 
            "post_job_actions": {
                "RenameDatasetActionoutput": {
                    "action_arguments": {
                        "newname": "Variants in 1 clones undetected"
                    }, 
                    "action_type": "RenameDatasetAction", 
                    "output_name": "output"
                }, 
                "TagDatasetActionoutput": {
                    "action_arguments": {
                        "tags": "Preexistence"
                    }, 
                    "action_type": "TagDatasetAction", 
                    "output_name": "output"
                }
            }, 
            "tool_id": "toolshed.g2.bx.psu.edu/repos/iuc/snpsift/snpSift_filter/4.3.0", 
            "tool_shed_repository": {
                "changeset_revision": "b04635ebfab0", 
                "name": "snpsift", 
                "owner": "iuc", 
                "tool_shed": "toolshed.g2.bx.psu.edu"
            }, 
            "tool_state": "{\"__page__\": null, \"inverse\": \"\\\"false\\\"\", \"expr\": \"\\\"(    (GEN[6].AO < 1) | ((GEN[6].AO = 1) & (GEN[6].DP > 19)) | ((GEN[6].AO = 2) & (GEN[6].DP > 39)) | ((GEN[6].AO = 3) & (GEN[6].DP > 59)) | ((GEN[6].AO = 4) & (GEN[6].DP > 79)) | ((GEN[6].AO = 5) & (GEN[6].DP > 99)) | ((GEN[6].AO = 6) & (GEN[6].DP > 119)) | ((GEN[6].AO = 7) & (GEN[6].DP > 139)) | ((GEN[6].AO = 8) & (GEN[6].DP > 159)) | ((GEN[6].AO = 9) & (GEN[6].DP > 179)) | ((GEN[6].AO = 10) & (GEN[6].DP > 199))  ) & (    (GEN[7].AO < 1) | ((GEN[7].AO = 1) & (GEN[7].DP > 19)) | ((GEN[7].AO = 2) & (GEN[7].DP > 39)) | ((GEN[7].AO = 3) & (GEN[7].DP > 59)) | ((GEN[7].AO = 4) & (GEN[7].DP > 79)) | ((GEN[7].AO = 5) & (GEN[7].DP > 99)) | ((GEN[7].AO = 6) & (GEN[7].DP > 119)) | ((GEN[7].AO = 7) & (GEN[7].DP > 139)) | ((GEN[7].AO = 8) & (GEN[7].DP > 159)) | ((GEN[7].AO = 9) & (GEN[7].DP > 179)) | ((GEN[7].AO = 10) & (GEN[7].DP > 199))  )\\\"\", \"__rerun_remap_job_id__\": null, \"filtering\": \"{\\\"mode\\\": \\\"entries\\\", \\\"__current_case__\\\": 0}\", \"input\": \"{\\\"__class__\\\": \\\"RuntimeValue\\\"}\"}", 
            "tool_version": "4.3.0", 
            "type": "tool", 
            "uuid": "9385fd34-ee99-4a76-a6f6-859b1724e8a1", 
            "workflow_outputs": []
        }, 
        "34": {
            "annotation": "", 
            "content_id": "toolshed.g2.bx.psu.edu/repos/iuc/snpsift/snpSift_filter/4.3.0", 
            "errors": null, 
            "id": 34, 
            "input_connections": {
                "input": {
                    "id": 16, 
                    "output_name": "output"
                }
            }, 
            "inputs": [
                {
                    "description": "runtime parameter for tool SnpSift Filter", 
                    "name": "input"
                }
            ], 
            "label": "PGE Variants in 1 clone", 
            "name": "SnpSift Filter", 
            "outputs": [
                {
                    "name": "output", 
                    "type": "vcf"
                }
            ], 
            "position": {
                "left": 1314, 
                "top": 2489
            }, 
            "post_job_actions": {
                "RenameDatasetActionoutput": {
                    "action_arguments": {
                        "newname": "PGE Variants in 1 clone"
                    }, 
                    "action_type": "RenameDatasetAction", 
                    "output_name": "output"
                }, 
                "TagDatasetActionoutput": {
                    "action_arguments": {
                        "tags": "Distribution"
                    }, 
                    "action_type": "TagDatasetAction", 
                    "output_name": "output"
                }
            }, 
            "tool_id": "toolshed.g2.bx.psu.edu/repos/iuc/snpsift/snpSift_filter/4.3.0", 
            "tool_shed_repository": {
                "changeset_revision": "b04635ebfab0", 
                "name": "snpsift", 
                "owner": "iuc", 
                "tool_shed": "toolshed.g2.bx.psu.edu"
            }, 
            "tool_state": "{\"__page__\": null, \"inverse\": \"\\\"false\\\"\", \"expr\": \"\\\"(ANN[*].EFFECT has 'chromosome_number_variation') | (ANN[*].EFFECT has 'exon_loss_variant') | (ANN[*].EFFECT has 'frameshift_variant') | (ANN[*].EFFECT has 'rare_amino_acid_variant') | (ANN[*].EFFECT has 'splice_acceptor_variant') | (ANN[*].EFFECT has 'splice_donor_variant') | (ANN[*].EFFECT has 'start_lost') | (ANN[*].EFFECT has 'stop_gained') | (ANN[*].EFFECT has 'stop_lost') | (ANN[*].EFFECT has 'transcript_ablation') | (ANN[*].EFFECT has '3_prime_UTR_truncation & exon_loss') | (ANN[*].EFFECT has '5_prime_UTR_truncation & exon_loss_variant') | (ANN[*].EFFECT has 'coding_sequence_variant') | (ANN[*].EFFECT has 'conservative_inframe_deletion') | (ANN[*].EFFECT has 'conservative_inframe_insertion') | (ANN[*].EFFECT has 'disruptive_inframe_deletion') | (ANN[*].EFFECT has 'disruptive_inframe_insertion') | (ANN[*].EFFECT has 'missense_variant') | (ANN[*].EFFECT has 'regulatory_region_ablation') | (ANN[*].EFFECT has 'splice_region_variant') | (ANN[*].EFFECT has 'TFBS_ablation') | (ANN[*].EFFECT has '5_prime_UTR_premature_start_codon_gain_variant') | (ANN[*].EFFECT has 'initiator_codon_variant') | (ANN[*].EFFECT has 'splice_region_variant') | (ANN[*].EFFECT has 'start_retained') | (ANN[*].EFFECT has 'stop_retained_variant') | (ANN[*].EFFECT has 'synonymous_variant') | (ANN[*].EFFECT has '3_prime_UTR_variant') | (ANN[*].EFFECT has '5_prime_UTR_variant') | (ANN[*].EFFECT has 'exon_variant') | (ANN[*].EFFECT has 'feature_elongation') | (ANN[*].EFFECT has 'feature_truncation') | (ANN[*].EFFECT has 'gene_variant') | (ANN[*].EFFECT has 'coding_sequence_variant') | (ANN[*].EFFECT has 'mature_miRNA_variant') | (ANN[*].EFFECT has 'miRNA') | (ANN[*].EFFECT has 'NMD_transcript_variant') | (ANN[*].EFFECT has 'non_coding_transcript_exon_variant') | (ANN[*].EFFECT has 'non_coding_transcript_variant') | (ANN[*].EFFECT has 'regulatory_region_amplification') | (ANN[*].EFFECT has 'regulatory_region_variant') | (ANN[*].EFFECT has 'TF_binding_site_variant') | (ANN[*].EFFECT has 'TFBS_amplification') | (ANN[*].EFFECT has 'transcript_amplification') | (ANN[*].EFFECT has 'transcript_variant')\\\"\", \"__rerun_remap_job_id__\": null, \"filtering\": \"{\\\"mode\\\": \\\"entries\\\", \\\"__current_case__\\\": 0}\", \"input\": \"{\\\"__class__\\\": \\\"RuntimeValue\\\"}\"}", 
            "tool_version": "4.3.0", 
            "type": "tool", 
            "uuid": "bf9dc2e1-0632-4803-9276-3c676e7e84c6", 
            "workflow_outputs": []
        }, 
        "35": {
            "annotation": "", 
            "content_id": "toolshed.g2.bx.psu.edu/repos/iuc/snpsift/snpSift_filter/4.3.0", 
            "errors": null, 
            "id": 35, 
            "input_connections": {
                "input": {
                    "id": 17, 
                    "output_name": "output"
                }
            }, 
            "inputs": [
                {
                    "description": "runtime parameter for tool SnpSift Filter", 
                    "name": "input"
                }
            ], 
            "label": "Variants in 2 or 3 clones undetected", 
            "name": "SnpSift Filter", 
            "outputs": [
                {
                    "name": "output", 
                    "type": "vcf"
                }
            ], 
            "position": {
                "left": 1583, 
                "top": 1787
            }, 
            "post_job_actions": {
                "RenameDatasetActionoutput": {
                    "action_arguments": {
                        "newname": "Variants in 2 or 3 clones undetected"
                    }, 
                    "action_type": "RenameDatasetAction", 
                    "output_name": "output"
                }, 
                "TagDatasetActionoutput": {
                    "action_arguments": {
                        "tags": "Preexistence"
                    }, 
                    "action_type": "TagDatasetAction", 
                    "output_name": "output"
                }
            }, 
            "tool_id": "toolshed.g2.bx.psu.edu/repos/iuc/snpsift/snpSift_filter/4.3.0", 
            "tool_shed_repository": {
                "changeset_revision": "b04635ebfab0", 
                "name": "snpsift", 
                "owner": "iuc", 
                "tool_shed": "toolshed.g2.bx.psu.edu"
            }, 
            "tool_state": "{\"__page__\": null, \"inverse\": \"\\\"false\\\"\", \"expr\": \"\\\"(    (GEN[6].AO < 1) | ((GEN[6].AO = 1) & (GEN[6].DP > 19)) | ((GEN[6].AO = 2) & (GEN[6].DP > 39)) | ((GEN[6].AO = 3) & (GEN[6].DP > 59)) | ((GEN[6].AO = 4) & (GEN[6].DP > 79)) | ((GEN[6].AO = 5) & (GEN[6].DP > 99)) | ((GEN[6].AO = 6) & (GEN[6].DP > 119)) | ((GEN[6].AO = 7) & (GEN[6].DP > 139)) | ((GEN[6].AO = 8) & (GEN[6].DP > 159)) | ((GEN[6].AO = 9) & (GEN[6].DP > 179)) | ((GEN[6].AO = 10) & (GEN[6].DP > 199))  ) & (    (GEN[7].AO < 1) | ((GEN[7].AO = 1) & (GEN[7].DP > 19)) | ((GEN[7].AO = 2) & (GEN[7].DP > 39)) | ((GEN[7].AO = 3) & (GEN[7].DP > 59)) | ((GEN[7].AO = 4) & (GEN[7].DP > 79)) | ((GEN[7].AO = 5) & (GEN[7].DP > 99)) | ((GEN[7].AO = 6) & (GEN[7].DP > 119)) | ((GEN[7].AO = 7) & (GEN[7].DP > 139)) | ((GEN[7].AO = 8) & (GEN[7].DP > 159)) | ((GEN[7].AO = 9) & (GEN[7].DP > 179)) | ((GEN[7].AO = 10) & (GEN[7].DP > 199))  )\\\"\", \"__rerun_remap_job_id__\": null, \"filtering\": \"{\\\"mode\\\": \\\"entries\\\", \\\"__current_case__\\\": 0}\", \"input\": \"{\\\"__class__\\\": \\\"RuntimeValue\\\"}\"}", 
            "tool_version": "4.3.0", 
            "type": "tool", 
            "uuid": "d203c6fa-90e8-4100-9c83-055dbf0c1c1d", 
            "workflow_outputs": []
        }, 
        "36": {
            "annotation": "", 
            "content_id": "wc_gnu", 
            "errors": null, 
            "id": 36, 
            "input_connections": {
                "input1": {
                    "id": 17, 
                    "output_name": "output"
                }
            }, 
            "inputs": [
                {
                    "description": "runtime parameter for tool Line/Word/Character count", 
                    "name": "input1"
                }
            ], 
            "label": null, 
            "name": "Line/Word/Character count", 
            "outputs": [
                {
                    "name": "out_file1", 
                    "type": "tabular"
                }
            ], 
            "position": {
                "left": 1528, 
                "top": 1909
            }, 
            "post_job_actions": {
                "TagDatasetActionout_file1": {
                    "action_arguments": {
                        "tags": "Distribution"
                    }, 
                    "action_type": "TagDatasetAction", 
                    "output_name": "out_file1"
                }
            }, 
            "tool_id": "wc_gnu", 
            "tool_state": "{\"__page__\": null, \"include_header\": \"\\\"false\\\"\", \"input1\": \"{\\\"__class__\\\": \\\"RuntimeValue\\\"}\", \"options\": \"[\\\"lines\\\"]\", \"__rerun_remap_job_id__\": null}", 
            "tool_version": "1.0.0", 
            "type": "tool", 
            "uuid": "420cf034-5d11-48a3-975f-afa56e6afdd4", 
            "workflow_outputs": []
        }, 
        "37": {
            "annotation": "", 
            "content_id": "toolshed.g2.bx.psu.edu/repos/iuc/snpsift/snpSift_filter/4.3.0", 
            "errors": null, 
            "id": 37, 
            "input_connections": {
                "input": {
                    "id": 17, 
                    "output_name": "output"
                }
            }, 
            "inputs": [
                {
                    "description": "runtime parameter for tool SnpSift Filter", 
                    "name": "input"
                }
            ], 
            "label": "Variants in 2 or 3 clones preexistent", 
            "name": "SnpSift Filter", 
            "outputs": [
                {
                    "name": "output", 
                    "type": "vcf"
                }
            ], 
            "position": {
                "left": 1583, 
                "top": 2005
            }, 
            "post_job_actions": {
                "RenameDatasetActionoutput": {
                    "action_arguments": {
                        "newname": "Variants in 2 or 3 clones preexistent"
                    }, 
                    "action_type": "RenameDatasetAction", 
                    "output_name": "output"
                }, 
                "TagDatasetActionoutput": {
                    "action_arguments": {
                        "tags": "Preexistence"
                    }, 
                    "action_type": "TagDatasetAction", 
                    "output_name": "output"
                }
            }, 
            "tool_id": "toolshed.g2.bx.psu.edu/repos/iuc/snpsift/snpSift_filter/4.3.0", 
            "tool_shed_repository": {
                "changeset_revision": "b04635ebfab0", 
                "name": "snpsift", 
                "owner": "iuc", 
                "tool_shed": "toolshed.g2.bx.psu.edu"
            }, 
            "tool_state": "{\"__page__\": null, \"inverse\": \"\\\"true\\\"\", \"expr\": \"\\\"(    (GEN[6].AO < 1) | ((GEN[6].AO = 1) & (GEN[6].DP > 19)) | ((GEN[6].AO = 2) & (GEN[6].DP > 39)) | ((GEN[6].AO = 3) & (GEN[6].DP > 59)) | ((GEN[6].AO = 4) & (GEN[6].DP > 79)) | ((GEN[6].AO = 5) & (GEN[6].DP > 99)) | ((GEN[6].AO = 6) & (GEN[6].DP > 119)) | ((GEN[6].AO = 7) & (GEN[6].DP > 139)) | ((GEN[6].AO = 8) & (GEN[6].DP > 159)) | ((GEN[6].AO = 9) & (GEN[6].DP > 179)) | ((GEN[6].AO = 10) & (GEN[6].DP > 199))  ) & (    (GEN[7].AO < 1) | ((GEN[7].AO = 1) & (GEN[7].DP > 19)) | ((GEN[7].AO = 2) & (GEN[7].DP > 39)) | ((GEN[7].AO = 3) & (GEN[7].DP > 59)) | ((GEN[7].AO = 4) & (GEN[7].DP > 79)) | ((GEN[7].AO = 5) & (GEN[7].DP > 99)) | ((GEN[7].AO = 6) & (GEN[7].DP > 119)) | ((GEN[7].AO = 7) & (GEN[7].DP > 139)) | ((GEN[7].AO = 8) & (GEN[7].DP > 159)) | ((GEN[7].AO = 9) & (GEN[7].DP > 179)) | ((GEN[7].AO = 10) & (GEN[7].DP > 199))  )\\\"\", \"__rerun_remap_job_id__\": null, \"filtering\": \"{\\\"mode\\\": \\\"entries\\\", \\\"__current_case__\\\": 0}\", \"input\": \"{\\\"__class__\\\": \\\"RuntimeValue\\\"}\"}", 
            "tool_version": "4.3.0", 
            "type": "tool", 
            "uuid": "b82ddda5-56ca-431d-9ced-991e4436bf0c", 
            "workflow_outputs": []
        }, 
        "38": {
            "annotation": "", 
            "content_id": "toolshed.g2.bx.psu.edu/repos/iuc/snpsift/snpSift_filter/4.3.0", 
            "errors": null, 
            "id": 38, 
            "input_connections": {
                "input": {
                    "id": 17, 
                    "output_name": "output"
                }
            }, 
            "inputs": [
                {
                    "description": "runtime parameter for tool SnpSift Filter", 
                    "name": "input"
                }
            ], 
            "label": "Variants in 2 clones", 
            "name": "SnpSift Filter", 
            "outputs": [
                {
                    "name": "output", 
                    "type": "vcf"
                }
            ], 
            "position": {
                "left": 1971, 
                "top": 1945
            }, 
            "post_job_actions": {
                "RenameDatasetActionoutput": {
                    "action_arguments": {
                        "newname": "Variants in 2 clones"
                    }, 
                    "action_type": "RenameDatasetAction", 
                    "output_name": "output"
                }, 
                "TagDatasetActionoutput": {
                    "action_arguments": {
                        "tags": "Distribution"
                    }, 
                    "action_type": "TagDatasetAction", 
                    "output_name": "output"
                }
            }, 
            "tool_id": "toolshed.g2.bx.psu.edu/repos/iuc/snpsift/snpSift_filter/4.3.0", 
            "tool_shed_repository": {
                "changeset_revision": "b04635ebfab0", 
                "name": "snpsift", 
                "owner": "iuc", 
                "tool_shed": "toolshed.g2.bx.psu.edu"
            }, 
```
