## Supplementary material for "Reprogramming enriches for somatic cell clones with small scale mutations in cancer-associated genes": Data S2: Galaxy-Workflow-Workflow_Variant_filtering_and_annotation_without_parental_cell_population_input.ga (part 2 of 2)

```
            "tool_state": "{\"__page__\": null, \"inverse\": \"\\\"false\\\"\", \"expr\": \"\\\"(  (  (    (GEN[0].AO < 1) | ((GEN[0].AO = 1) & (GEN[0].DP > 9)) | ((GEN[0].AO = 2) & (GEN[0].DP > 19)) | ((GEN[0].AO =   3) & (GEN[0].DP > 29)) | ((GEN[0].AO = 4) & (GEN[0].DP > 39)) | ((GEN[0].AO = 5) & (GEN[0].DP > 49)) | ((GEN  [0].AO = 6) & (GEN[0].DP > 59)) | ((GEN[0].AO = 7) & (GEN[0].DP > 69)) | ((GEN[0].AO = 8) & (GEN[0].DP > 79))   | ((GEN[0].AO = 9) & (GEN[0].DP > 89)) | ((GEN[0].AO = 10) & (GEN[0].DP > 99)) | ((GEN[0].AO = 11) & (GEN  [0].DP > 109)) | ((GEN[0].AO = 12) & (GEN[0].DP > 119)) | ((GEN[0].AO = 13) & (GEN[0].DP > 129)) | ((GEN  [0].AO = 14) & (GEN[0].DP > 139)) | ((GEN[0].AO = 15) & (GEN[0].DP > 149)) | ((GEN[0].AO = 16) & (GEN[0].DP >   159)) | ((GEN[0].AO = 17) & (GEN[0].DP > 169)) | ((GEN[0].AO = 18) & (GEN[0].DP > 179)) | ((GEN[0].AO = 19) &   (GEN[0].DP > 189)) | ((GEN[0].AO = 20) & (GEN[0].DP > 199))  ) & (    (GEN[1].AO < 1) | ((GEN[1].AO = 1) & (GEN[1].DP > 9)) | ((GEN[1].AO = 2) & (GEN[1].DP > 19)) | ((GEN[1].AO =   3) & (GEN[1].DP > 29)) | ((GEN[1].AO = 4) & (GEN[1].DP > 39)) | ((GEN[1].AO = 5) & (GEN[1].DP > 49)) | ((GEN  [1].AO = 6) & (GEN[1].DP > 59)) | ((GEN[1].AO = 7) & (GEN[1].DP > 69)) | ((GEN[1].AO = 8) & (GEN[1].DP > 79))   | ((GEN[1].AO = 9) & (GEN[1].DP > 89)) | ((GEN[1].AO = 10) & (GEN[1].DP > 99)) | ((GEN[1].AO = 11) & (GEN  [1].DP > 109)) | ((GEN[1].AO = 12) & (GEN[1].DP > 119)) | ((GEN[1].AO = 13) & (GEN[1].DP > 129)) | ((GEN  [1].AO = 14) & (GEN[1].DP > 139)) | ((GEN[1].AO = 15) & (GEN[1].DP > 149)) | ((GEN[1].AO = 16) & (GEN[1].DP >   159)) | ((GEN[1].AO = 17) & (GEN[1].DP > 169)) | ((GEN[1].AO = 18) & (GEN[1].DP > 179)) | ((GEN[1].AO = 19) &   (GEN[1].DP > 189)) | ((GEN[1].AO = 20) & (GEN[1].DP > 199))  )  ) | (  ( ( (    (GEN[0].AO < 1) | ((GEN[0].AO = 1) & (GEN[0].DP > 6)) | ((GEN[0].AO = 2) & (GEN[0].DP > 12)) | ((GEN[0].AO =   3) & (GEN[0].DP > 19)) | ((GEN[0].AO = 4) & (GEN[0].DP > 26)) | ((GEN[0].AO = 5) & (GEN[0].DP > 32)) | ((GEN  [0].AO = 6) & (GEN[0].DP > 39)) | ((GEN[0].AO = 7) & (GEN[0].DP > 46)) | ((GEN[0].AO = 8) & (GEN[0].DP > 52))   | ((GEN[0].AO = 9) & (GEN[0].DP > 59)) | ((GEN[0].AO = 10) & (GEN[0].DP > 66)) | ((GEN[0].AO = 11) & (GEN  [0].DP > 72)) | ((GEN[0].AO = 12) & (GEN[0].DP > 79)) | ((GEN[0].AO = 13) & (GEN[0].DP > 86)) | ((GEN[0].AO =   14) & (GEN[0].DP > 92)) | ((GEN[0].AO = 15) & (GEN[0].DP > 99)) | ((GEN[0].AO = 16) & (GEN[0].DP > 106)) |   ((GEN[0].AO = 17) & (GEN[0].DP > 112)) | ((GEN[0].AO = 18) & (GEN[0].DP > 119)) | ((GEN[0].AO = 19) & (GEN  [0].DP > 126)) | ((GEN[0].AO = 20) & (GEN[0].DP > 132)) | ((GEN[0].AO = 21) & (GEN[0].DP > 139)) | ((GEN  [0].AO = 22) & (GEN[0].DP > 146)) | ((GEN[0].AO = 23) & (GEN[0].DP > 152)) | ((GEN[0].AO = 24) & (GEN[0].DP >   159)) | ((GEN[0].AO = 25) & (GEN[0].DP > 166)) | ((GEN[0].AO = 26) & (GEN[0].DP > 172)) | ((GEN[0].AO = 27) &   (GEN[0].DP > 179)) | ((GEN[0].AO = 28) & (GEN[0].DP > 186)) | ((GEN[0].AO = 29) & (GEN[0].DP > 192)) | ((GEN  [0].AO = 30) & (GEN[0].DP > 199))   ) & (GEN[1].AO = 0) ) | ( (    (GEN[1].AO < 1) | ((GEN[1].AO = 1) & (GEN[1].DP > 6)) | ((GEN[1].AO = 2) & (GEN[1].DP > 12)) | ((GEN[1].AO =   3) & (GEN[1].DP > 19)) | ((GEN[1].AO = 4) & (GEN[1].DP > 26)) | ((GEN[1].AO = 5) & (GEN[1].DP > 32)) | ((GEN  [1].AO = 6) & (GEN[1].DP > 39)) | ((GEN[1].AO = 7) & (GEN[1].DP > 46)) | ((GEN[1].AO = 8) & (GEN[1].DP > 52))   | ((GEN[1].AO = 9) & (GEN[1].DP > 59)) | ((GEN[1].AO = 10) & (GEN[1].DP > 66)) | ((GEN[1].AO = 11) & (GEN  [1].DP > 72)) | ((GEN[1].AO = 12) & (GEN[1].DP > 79)) | ((GEN[1].AO = 13) & (GEN[1].DP > 86)) | ((GEN[1].AO =   14) & (GEN[1].DP > 92)) | ((GEN[1].AO = 15) & (GEN[1].DP > 99)) | ((GEN[1].AO = 16) & (GEN[1].DP > 106)) |   ((GEN[1].AO = 17) & (GEN[1].DP > 112)) | ((GEN[1].AO = 18) & (GEN[1].DP > 119)) | ((GEN[1].AO = 19) & (GEN  [1].DP > 126)) | ((GEN[1].AO = 20) & (GEN[1].DP > 132)) | ((GEN[1].AO = 21) & (GEN[1].DP > 139)) | ((GEN  [1].AO = 22) & (GEN[1].DP > 146)) | ((GEN[1].AO = 23) & (GEN[1].DP > 152)) | ((GEN[1].AO = 24) & (GEN[1].DP >   159)) | ((GEN[1].AO = 25) & (GEN[1].DP > 166)) | ((GEN[1].AO = 26) & (GEN[1].DP > 172)) | ((GEN[1].AO = 27) &   (GEN[1].DP > 179)) | ((GEN[1].AO = 28) & (GEN[1].DP > 186)) | ((GEN[1].AO = 29) & (GEN[1].DP > 192)) | ((GEN  [1].AO = 30) & (GEN[1].DP > 199))   ) & (GEN[0].AO = 0) ) )   &  (   ((GEN[2].AO = 3) & (GEN[2].DP < 9)) | ((GEN[2].AO = 4) & (GEN[2].DP < 11)) | ((GEN[2].AO = 5) & (GEN[2].DP <   14)) | ((GEN[2].AO = 6) & (GEN[2].DP < 16)) | ((GEN[2].AO = 7) & (GEN[2].DP < 19)) | ((GEN[2].AO = 8) & (GEN  [2].DP < 21)) | ((GEN[2].AO = 9) & (GEN[2].DP < 24)) | ((GEN[2].AO = 10) & (GEN[2].DP < 26)) | ((GEN[2].AO =   11) & (GEN[2].DP < 29)) | ((GEN[2].AO = 12) & (GEN[2].DP < 31)) | ((GEN[2].AO = 13) & (GEN[2].DP < 34)) |   ((GEN[2].AO = 14) & (GEN[2].DP < 36)) | ((GEN[2].AO = 15) & (GEN[2].DP < 39)) | ((GEN[2].AO = 16) & (GEN  [2].DP < 41)) | ((GEN[2].AO = 17) & (GEN[2].DP < 44)) | ((GEN[2].AO = 18) & (GEN[2].DP < 46)) | ((GEN[2].AO =   19) & (GEN[2].DP < 49)) | ((GEN[2].AO = 20) & (GEN[2].DP < 51)) | ((GEN[2].AO = 21) & (GEN[2].DP < 54)) |   ((GEN[2].AO = 22) & (GEN[2].DP < 56)) | ((GEN[2].AO = 23) & (GEN[2].DP < 59)) | ((GEN[2].AO = 24) & (GEN  [2].DP < 61)) | ((GEN[2].AO = 25) & (GEN[2].DP < 64)) | ((GEN[2].AO = 26) & (GEN[2].DP < 66)) | ((GEN[2].AO =   27) & (GEN[2].DP < 69)) | ((GEN[2].AO = 28) & (GEN[2].DP < 71)) | ((GEN[2].AO = 29) & (GEN[2].DP < 74)) |   ((GEN[2].AO = 30) & (GEN[2].DP < 76)) | ((GEN[2].AO = 31) & (GEN[2].DP < 79)) | ((GEN[2].AO = 32) & (GEN  [2].DP < 81)) | ((GEN[2].AO = 33) & (GEN[2].DP < 84)) | ((GEN[2].AO = 34) & (GEN[2].DP < 86)) | ((GEN[2].AO =   35) & (GEN[2].DP < 89)) | ((GEN[2].AO = 36) & (GEN[2].DP < 91)) | ((GEN[2].AO = 37) & (GEN[2].DP < 94)) |   ((GEN[2].AO = 38) & (GEN[2].DP < 96)) | ((GEN[2].AO = 39) & (GEN[2].DP < 99)) | ((GEN[2].AO = 40) & (GEN  [2].DP < 101)) | ((GEN[2].AO = 41) & (GEN[2].DP < 104)) | ((GEN[2].AO = 42) & (GEN[2].DP < 106)) | ((GEN  [2].AO = 43) & (GEN[2].DP < 109)) | ((GEN[2].AO = 44) & (GEN[2].DP < 111)) | ((GEN[2].AO = 45) & (GEN[2].DP <   114)) | ((GEN[2].AO = 46) & (GEN[2].DP < 116)) | ((GEN[2].AO = 47) & (GEN[2].DP < 119)) | ((GEN[2].AO = 48) &   (GEN[2].DP < 121)) | ((GEN[2].AO = 49) & (GEN[2].DP < 124)) | ((GEN[2].AO = 50) & (GEN[2].DP < 126)) | ((GEN  [2].AO = 51) & (GEN[2].DP < 129)) | ((GEN[2].AO = 52) & (GEN[2].DP < 131)) | ((GEN[2].AO = 53) & (GEN[2].DP <   134)) | ((GEN[2].AO = 54) & (GEN[2].DP < 136)) | ((GEN[2].AO = 55) & (GEN[2].DP < 139)) | ((GEN[2].AO = 56) &   (GEN[2].DP < 141)) | ((GEN[2].AO = 57) & (GEN[2].DP < 144)) | ((GEN[2].AO = 58) & (GEN[2].DP < 146)) | ((GEN  [2].AO = 59) & (GEN[2].DP < 149)) | ((GEN[2].AO = 60) & (GEN[2].DP < 151)) | ((GEN[2].AO = 61) & (GEN[2].DP <   154)) | ((GEN[2].AO = 62) & (GEN[2].DP < 156)) | ((GEN[2].AO = 63) & (GEN[2].DP < 159)) | (GEN[2].AO > 63)  ) & (   ((GEN[3].AO = 3) & (GEN[3].DP < 9)) | ((GEN[3].AO = 4) & (GEN[3].DP < 11)) | ((GEN[3].AO = 5) & (GEN[3].DP <   14)) | ((GEN[3].AO = 6) & (GEN[3].DP < 16)) | ((GEN[3].AO = 7) & (GEN[3].DP < 19)) | ((GEN[3].AO = 8) & (GEN  [3].DP < 21)) | ((GEN[3].AO = 9) & (GEN[3].DP < 24)) | ((GEN[3].AO = 10) & (GEN[3].DP < 26)) | ((GEN[3].AO =   11) & (GEN[3].DP < 29)) | ((GEN[3].AO = 12) & (GEN[3].DP < 31)) | ((GEN[3].AO = 13) & (GEN[3].DP < 34)) |   ((GEN[3].AO = 14) & (GEN[3].DP < 36)) | ((GEN[3].AO = 15) & (GEN[3].DP < 39)) | ((GEN[3].AO = 16) & (GEN  [3].DP < 41)) | ((GEN[3].AO = 17) & (GEN[3].DP < 44)) | ((GEN[3].AO = 18) & (GEN[3].DP < 46)) | ((GEN[3].AO =   19) & (GEN[3].DP < 49)) | ((GEN[3].AO = 20) & (GEN[3].DP < 51)) | ((GEN[3].AO = 21) & (GEN[3].DP < 54)) |   ((GEN[3].AO = 22) & (GEN[3].DP < 56)) | ((GEN[3].AO = 23) & (GEN[3].DP < 59)) | ((GEN[3].AO = 24) & (GEN  [3].DP < 61)) | ((GEN[3].AO = 25) & (GEN[3].DP < 64)) | ((GEN[3].AO = 26) & (GEN[3].DP < 66)) | ((GEN[3].AO =   27) & (GEN[3].DP < 69)) | ((GEN[3].AO = 28) & (GEN[3].DP < 71)) | ((GEN[3].AO = 29) & (GEN[3].DP < 74)) |   ((GEN[3].AO = 30) & (GEN[3].DP < 76)) | ((GEN[3].AO = 31) & (GEN[3].DP < 79)) | ((GEN[3].AO = 32) & (GEN  [3].DP < 81)) | ((GEN[3].AO = 33) & (GEN[3].DP < 84)) | ((GEN[3].AO = 34) & (GEN[3].DP < 86)) | ((GEN[3].AO =   35) & (GEN[3].DP < 89)) | ((GEN[3].AO = 36) & (GEN[3].DP < 91)) | ((GEN[3].AO = 37) & (GEN[3].DP < 94)) |   ((GEN[3].AO = 38) & (GEN[3].DP < 96)) | ((GEN[3].AO = 39) & (GEN[3].DP < 99)) | ((GEN[3].AO = 40) & (GEN  [3].DP < 101)) | ((GEN[3].AO = 41) & (GEN[3].DP < 104)) | ((GEN[3].AO = 42) & (GEN[3].DP < 106)) | ((GEN  [3].AO = 43) & (GEN[3].DP < 109)) | ((GEN[3].AO = 44) & (GEN[3].DP < 111)) | ((GEN[3].AO = 45) & (GEN[3].DP <   114)) | ((GEN[3].AO = 46) & (GEN[3].DP < 116)) | ((GEN[3].AO = 47) & (GEN[3].DP < 119)) | ((GEN[3].AO = 48) &   (GEN[3].DP < 121)) | ((GEN[3].AO = 49) & (GEN[3].DP < 124)) | ((GEN[3].AO = 50) & (GEN[3].DP < 126)) | ((GEN  [3].AO = 51) & (GEN[3].DP < 129)) | ((GEN[3].AO = 52) & (GEN[3].DP < 131)) | ((GEN[3].AO = 53) & (GEN[3].DP <   134)) | ((GEN[3].AO = 54) & (GEN[3].DP < 136)) | ((GEN[3].AO = 55) & (GEN[3].DP < 139)) | ((GEN[3].AO = 56) &   (GEN[3].DP < 141)) | ((GEN[3].AO = 57) & (GEN[3].DP < 144)) | ((GEN[3].AO = 58) & (GEN[3].DP < 146)) | ((GEN  [3].AO = 59) & (GEN[3].DP < 149)) | ((GEN[3].AO = 60) & (GEN[3].DP < 151)) | ((GEN[3].AO = 61) & (GEN[3].DP <   154)) | ((GEN[3].AO = 62) & (GEN[3].DP < 156)) | ((GEN[3].AO = 63) & (GEN[3].DP < 159)) | (GEN[3].AO > 63)  ) & (   ((GEN[4].AO = 3) & (GEN[4].DP < 9)) | ((GEN[4].AO = 4) & (GEN[4].DP < 11)) | ((GEN[4].AO = 5) & (GEN[4].DP <   14)) | ((GEN[4].AO = 6) & (GEN[4].DP < 16)) | ((GEN[4].AO = 7) & (GEN[4].DP < 19)) | ((GEN[4].AO = 8) & (GEN  [4].DP < 21)) | ((GEN[4].AO = 9) & (GEN[4].DP < 24)) | ((GEN[4].AO = 10) & (GEN[4].DP < 26)) | ((GEN[4].AO =   11) & (GEN[4].DP < 29)) | ((GEN[4].AO = 12) & (GEN[4].DP < 31)) | ((GEN[4].AO = 13) & (GEN[4].DP < 34)) |   ((GEN[4].AO = 14) & (GEN[4].DP < 36)) | ((GEN[4].AO = 15) & (GEN[4].DP < 39)) | ((GEN[4].AO = 16) & (GEN  [4].DP < 41)) | ((GEN[4].AO = 17) & (GEN[4].DP < 44)) | ((GEN[4].AO = 18) & (GEN[4].DP < 46)) | ((GEN[4].AO =   19) & (GEN[4].DP < 49)) | ((GEN[4].AO = 20) & (GEN[4].DP < 51)) | ((GEN[4].AO = 21) & (GEN[4].DP < 54)) |   ((GEN[4].AO = 22) & (GEN[4].DP < 56)) | ((GEN[4].AO = 23) & (GEN[4].DP < 59)) | ((GEN[4].AO = 24) & (GEN  [4].DP < 61)) | ((GEN[4].AO = 25) & (GEN[4].DP < 64)) | ((GEN[4].AO = 26) & (GEN[4].DP < 66)) | ((GEN[4].AO =   27) & (GEN[4].DP < 69)) | ((GEN[4].AO = 28) & (GEN[4].DP < 71)) | ((GEN[4].AO = 29) & (GEN[4].DP < 74)) |   ((GEN[4].AO = 30) & (GEN[4].DP < 76)) | ((GEN[4].AO = 31) & (GEN[4].DP < 79)) | ((GEN[4].AO = 32) & (GEN  [4].DP < 81)) | ((GEN[4].AO = 33) & (GEN[4].DP < 84)) | ((GEN[4].AO = 34) & (GEN[4].DP < 86)) | ((GEN[4].AO =   35) & (GEN[4].DP < 89)) | ((GEN[4].AO = 36) & (GEN[4].DP < 91)) | ((GEN[4].AO = 37) & (GEN[4].DP < 94)) |   ((GEN[4].AO = 38) & (GEN[4].DP < 96)) | ((GEN[4].AO = 39) & (GEN[4].DP < 99)) | ((GEN[4].AO = 40) & (GEN  [4].DP < 101)) | ((GEN[4].AO = 41) & (GEN[4].DP < 104)) | ((GEN[4].AO = 42) & (GEN[4].DP < 106)) | ((GEN  [4].AO = 43) & (GEN[4].DP < 109)) | ((GEN[4].AO = 44) & (GEN[4].DP < 111)) | ((GEN[4].AO = 45) & (GEN[4].DP <   114)) | ((GEN[4].AO = 46) & (GEN[4].DP < 116)) | ((GEN[4].AO = 47) & (GEN[4].DP < 119)) | ((GEN[4].AO = 48) &   (GEN[4].DP < 121)) | ((GEN[4].AO = 49) & (GEN[4].DP < 124)) | ((GEN[4].AO = 50) & (GEN[4].DP < 126)) | ((GEN  [4].AO = 51) & (GEN[4].DP < 129)) | ((GEN[4].AO = 52) & (GEN[4].DP < 131)) | ((GEN[4].AO = 53) & (GEN[4].DP <   134)) | ((GEN[4].AO = 54) & (GEN[4].DP < 136)) | ((GEN[4].AO = 55) & (GEN[4].DP < 139)) | ((GEN[4].AO = 56) &   (GEN[4].DP < 141)) | ((GEN[4].AO = 57) & (GEN[4].DP < 144)) | ((GEN[4].AO = 58) & (GEN[4].DP < 146)) | ((GEN  [4].AO = 59) & (GEN[4].DP < 149)) | ((GEN[4].AO = 60) & (GEN[4].DP < 151)) | ((GEN[4].AO = 61) & (GEN[4].DP <   154)) | ((GEN[4].AO = 62) & (GEN[4].DP < 156)) | ((GEN[4].AO = 63) & (GEN[4].DP < 159)) | (GEN[4].AO > 63)  ) & (   ((GEN[5].AO = 3) & (GEN[5].DP < 9)) | ((GEN[5].AO = 4) & (GEN[5].DP < 11)) | ((GEN[5].AO = 5) & (GEN[5].DP <   14)) | ((GEN[5].AO = 6) & (GEN[5].DP < 16)) | ((GEN[5].AO = 7) & (GEN[5].DP < 19)) | ((GEN[5].AO = 8) & (GEN  [5].DP < 21)) | ((GEN[5].AO = 9) & (GEN[5].DP < 24)) | ((GEN[5].AO = 10) & (GEN[5].DP < 26)) | ((GEN[5].AO =   11) & (GEN[5].DP < 29)) | ((GEN[5].AO = 12) & (GEN[5].DP < 31)) | ((GEN[5].AO = 13) & (GEN[5].DP < 34)) |   ((GEN[5].AO = 14) & (GEN[5].DP < 36)) | ((GEN[5].AO = 15) & (GEN[5].DP < 39)) | ((GEN[5].AO = 16) & (GEN  [5].DP < 41)) | ((GEN[5].AO = 17) & (GEN[5].DP < 44)) | ((GEN[5].AO = 18) & (GEN[5].DP < 46)) | ((GEN[5].AO =   19) & (GEN[5].DP < 49)) | ((GEN[5].AO = 20) & (GEN[5].DP < 51)) | ((GEN[5].AO = 21) & (GEN[5].DP < 54)) |   ((GEN[5].AO = 22) & (GEN[5].DP < 56)) | ((GEN[5].AO = 23) & (GEN[5].DP < 59)) | ((GEN[5].AO = 24) & (GEN  [5].DP < 61)) | ((GEN[5].AO = 25) & (GEN[5].DP < 64)) | ((GEN[5].AO = 26) & (GEN[5].DP < 66)) | ((GEN[5].AO =   27) & (GEN[5].DP < 69)) | ((GEN[5].AO = 28) & (GEN[5].DP < 71)) | ((GEN[5].AO = 29) & (GEN[5].DP < 74)) |   ((GEN[5].AO = 30) & (GEN[5].DP < 76)) | ((GEN[5].AO = 31) & (GEN[5].DP < 79)) | ((GEN[5].AO = 32) & (GEN  [5].DP < 81)) | ((GEN[5].AO = 33) & (GEN[5].DP < 84)) | ((GEN[5].AO = 34) & (GEN[5].DP < 86)) | ((GEN[5].AO =   35) & (GEN[5].DP < 89)) | ((GEN[5].AO = 36) & (GEN[5].DP < 91)) | ((GEN[5].AO = 37) & (GEN[5].DP < 94)) |   ((GEN[5].AO = 38) & (GEN[5].DP < 96)) | ((GEN[5].AO = 39) & (GEN[5].DP < 99)) | ((GEN[5].AO = 40) & (GEN  [5].DP < 101)) | ((GEN[5].AO = 41) & (GEN[5].DP < 104)) | ((GEN[5].AO = 42) & (GEN[5].DP < 106)) | ((GEN  [5].AO = 43) & (GEN[5].DP < 109)) | ((GEN[5].AO = 44) & (GEN[5].DP < 111)) | ((GEN[5].AO = 45) & (GEN[5].DP <   114)) | ((GEN[5].AO = 46) & (GEN[5].DP < 116)) | ((GEN[5].AO = 47) & (GEN[5].DP < 119)) | ((GEN[5].AO = 48) &   (GEN[5].DP < 121)) | ((GEN[5].AO = 49) & (GEN[5].DP < 124)) | ((GEN[5].AO = 50) & (GEN[5].DP < 126)) | ((GEN  [5].AO = 51) & (GEN[5].DP < 129)) | ((GEN[5].AO = 52) & (GEN[5].DP < 131)) | ((GEN[5].AO = 53) & (GEN[5].DP <   134)) | ((GEN[5].AO = 54) & (GEN[5].DP < 136)) | ((GEN[5].AO = 55) & (GEN[5].DP < 139)) | ((GEN[5].AO = 56) &   (GEN[5].DP < 141)) | ((GEN[5].AO = 57) & (GEN[5].DP < 144)) | ((GEN[5].AO = 58) & (GEN[5].DP < 146)) | ((GEN  [5].AO = 59) & (GEN[5].DP < 149)) | ((GEN[5].AO = 60) & (GEN[5].DP < 151)) | ((GEN[5].AO = 61) & (GEN[5].DP <   154)) | ((GEN[5].AO = 62) & (GEN[5].DP < 156)) | ((GEN[5].AO = 63) & (GEN[5].DP < 159)) | (GEN[5].AO > 63)  )  ) | (  (  (GEN[0].AO < 1) | ((GEN[0].AO = 1) & (GEN[0].DP > 6)) | ((GEN[0].AO = 2) & (GEN[0].DP > 12)) | ((GEN[0].AO =   3) & (GEN[0].DP > 19)) | ((GEN[0].AO = 4) & (GEN[0].DP > 26)) | ((GEN[0].AO = 5) & (GEN[0].DP > 32)) | ((GEN  [0].AO = 6) & (GEN[0].DP > 39)) | ((GEN[0].AO = 7) & (GEN[0].DP > 46)) | ((GEN[0].AO = 8) & (GEN[0].DP > 52))   | ((GEN[0].AO = 9) & (GEN[0].DP > 59)) | ((GEN[0].AO = 10) & (GEN[0].DP > 66)) | ((GEN[0].AO = 11) & (GEN  [0].DP > 72)) | ((GEN[0].AO = 12) & (GEN[0].DP > 79)) | ((GEN[0].AO = 13) & (GEN[0].DP > 86)) | ((GEN[0].AO =   14) & (GEN[0].DP > 92)) | ((GEN[0].AO = 15) & (GEN[0].DP > 99)) | ((GEN[0].AO = 16) & (GEN[0].DP > 106)) |   ((GEN[0].AO = 17) & (GEN[0].DP > 112)) | ((GEN[0].AO = 18) & (GEN[0].DP > 119)) | ((GEN[0].AO = 19) & (GEN  [0].DP > 126)) | ((GEN[0].AO = 20) & (GEN[0].DP > 132)) | ((GEN[0].AO = 21) & (GEN[0].DP > 139)) | ((GEN  [0].AO = 22) & (GEN[0].DP > 146)) | ((GEN[0].AO = 23) & (GEN[0].DP > 152)) | ((GEN[0].AO = 24) & (GEN[0].DP >   159)) | ((GEN[0].AO = 25) & (GEN[0].DP > 166)) | ((GEN[0].AO = 26) & (GEN[0].DP > 172)) | ((GEN[0].AO = 27) &   (GEN[0].DP > 179)) | ((GEN[0].AO = 28) & (GEN[0].DP > 186)) | ((GEN[0].AO = 29) & (GEN[0].DP > 192)) | ((GEN  [0].AO = 30) & (GEN[0].DP > 199))   ) & (    (GEN[1].AO < 1) | ((GEN[1].AO = 1) & (GEN[1].DP > 6)) | ((GEN[1].AO = 2) & (GEN[1].DP > 12)) | ((GEN[1].AO =   3) & (GEN[1].DP > 19)) | ((GEN[1].AO = 4) & (GEN[1].DP > 26)) | ((GEN[1].AO = 5) & (GEN[1].DP > 32)) | ((GEN  [1].AO = 6) & (GEN[1].DP > 39)) | ((GEN[1].AO = 7) & (GEN[1].DP > 46)) | ((GEN[1].AO = 8) & (GEN[1].DP > 52))   | ((GEN[1].AO = 9) & (GEN[1].DP > 59)) | ((GEN[1].AO = 10) & (GEN[1].DP > 66)) | ((GEN[1].AO = 11) & (GEN  [1].DP > 72)) | ((GEN[1].AO = 12) & (GEN[1].DP > 79)) | ((GEN[1].AO = 13) & (GEN[1].DP > 86)) | ((GEN[1].AO =   14) & (GEN[1].DP > 92)) | ((GEN[1].AO = 15) & (GEN[1].DP > 99)) | ((GEN[1].AO = 16) & (GEN[1].DP > 106)) |   ((GEN[1].AO = 17) & (GEN[1].DP > 112)) | ((GEN[1].AO = 18) & (GEN[1].DP > 119)) | ((GEN[1].AO = 19) & (GEN  [1].DP > 126)) | ((GEN[1].AO = 20) & (GEN[1].DP > 132)) | ((GEN[1].AO = 21) & (GEN[1].DP > 139)) | ((GEN  [1].AO = 22) & (GEN[1].DP > 146)) | ((GEN[1].AO = 23) & (GEN[1].DP > 152)) | ((GEN[1].AO = 24) & (GEN[1].DP >   159)) | ((GEN[1].AO = 25) & (GEN[1].DP > 166)) | ((GEN[1].AO = 26) & (GEN[1].DP > 172)) | ((GEN[1].AO = 27) &   (GEN[1].DP > 179)) | ((GEN[1].AO = 28) & (GEN[1].DP > 186)) | ((GEN[1].AO = 29) & (GEN[1].DP > 192)) | ((GEN  [1].AO = 30) & (GEN[1].DP > 199))   ) & (   ((GEN[2].AO = 3) & (GEN[2].DP < 7)) | ((GEN[2].AO = 4) & (GEN[2].DP < 9)) | ((GEN[2].AO = 5) & (GEN[2].DP <   11)) | ((GEN[2].AO = 6) & (GEN[2].DP < 13)) | ((GEN[2].AO = 7) & (GEN[2].DP < 15)) | ((GEN[2].AO = 8) & (GEN  [2].DP < 17)) | ((GEN[2].AO = 9) & (GEN[2].DP < 19)) | ((GEN[2].AO = 10) & (GEN[2].DP < 21)) | ((GEN[2].AO =   11) & (GEN[2].DP < 23)) | ((GEN[2].AO = 12) & (GEN[2].DP < 25)) | ((GEN[2].AO = 13) & (GEN[2].DP < 27)) |   ((GEN[2].AO = 14) & (GEN[2].DP < 29)) | ((GEN[2].AO = 15) & (GEN[2].DP < 31)) | ((GEN[2].AO = 16) & (GEN  [2].DP < 33)) | ((GEN[2].AO = 17) & (GEN[2].DP < 35)) | ((GEN[2].AO = 18) & (GEN[2].DP < 37)) | ((GEN[2].AO =   19) & (GEN[2].DP < 39)) | ((GEN[2].AO = 20) & (GEN[2].DP < 41)) | ((GEN[2].AO = 21) & (GEN[2].DP < 43)) |   ((GEN[2].AO = 22) & (GEN[2].DP < 45)) | ((GEN[2].AO = 23) & (GEN[2].DP < 47)) | ((GEN[2].AO = 24) & (GEN  [2].DP < 49)) | ((GEN[2].AO = 25) & (GEN[2].DP < 51)) | ((GEN[2].AO = 26) & (GEN[2].DP < 53)) | ((GEN[2].AO =   27) & (GEN[2].DP < 55)) | ((GEN[2].AO = 28) & (GEN[2].DP < 57)) | ((GEN[2].AO = 29) & (GEN[2].DP < 59)) |   ((GEN[2].AO = 30) & (GEN[2].DP < 61)) | ((GEN[2].AO = 31) & (GEN[2].DP < 63)) | ((GEN[2].AO = 32) & (GEN  [2].DP < 65)) | ((GEN[2].AO = 33) & (GEN[2].DP < 67)) | ((GEN[2].AO = 34) & (GEN[2].DP < 69)) | ((GEN[2].AO =   35) & (GEN[2].DP < 71)) | ((GEN[2].AO = 36) & (GEN[2].DP < 73)) | ((GEN[2].AO = 37) & (GEN[2].DP < 75)) |   ((GEN[2].AO = 38) & (GEN[2].DP < 77)) | ((GEN[2].AO = 39) & (GEN[2].DP < 79)) | ((GEN[2].AO = 40) & (GEN  [2].DP < 81)) | ((GEN[2].AO = 41) & (GEN[2].DP < 83)) | ((GEN[2].AO = 42) & (GEN[2].DP < 85)) | ((GEN[2].AO =   43) & (GEN[2].DP < 87)) | ((GEN[2].AO = 44) & (GEN[2].DP < 89)) | ((GEN[2].AO = 45) & (GEN[2].DP < 91)) |   ((GEN[2].AO = 46) & (GEN[2].DP < 93)) | ((GEN[2].AO = 47) & (GEN[2].DP < 95)) | ((GEN[2].AO = 48) & (GEN  [2].DP < 97)) | ((GEN[2].AO = 49) & (GEN[2].DP < 99)) | ((GEN[2].AO = 50) & (GEN[2].DP < 101)) | ((GEN[2].AO   = 51) & (GEN[2].DP < 103)) | ((GEN[2].AO = 52) & (GEN[2].DP < 105)) | ((GEN[2].AO = 53) & (GEN[2].DP < 107))   | ((GEN[2].AO = 54) & (GEN[2].DP < 109)) | ((GEN[2].AO = 55) & (GEN[2].DP < 111)) | ((GEN[2].AO = 56) & (GEN  [2].DP < 113)) | ((GEN[2].AO = 57) & (GEN[2].DP < 115)) | ((GEN[2].AO = 58) & (GEN[2].DP < 117)) | ((GEN  [2].AO = 59) & (GEN[2].DP < 119)) | ((GEN[2].AO = 60) & (GEN[2].DP < 121)) | ((GEN[2].AO = 61) & (GEN[2].DP <   123)) | ((GEN[2].AO = 62) & (GEN[2].DP < 125)) | ((GEN[2].AO = 63) & (GEN[2].DP < 127)) | ((GEN[2].AO = 64) &   (GEN[2].DP < 129)) | ((GEN[2].AO = 65) & (GEN[2].DP < 131)) | ((GEN[2].AO = 66) & (GEN[2].DP < 133)) | ((GEN  [2].AO = 67) & (GEN[2].DP < 135)) | ((GEN[2].AO = 68) & (GEN[2].DP < 137)) | ((GEN[2].AO = 69) & (GEN[2].DP <   139)) | ((GEN[2].AO = 70) & (GEN[2].DP < 141)) | ((GEN[2].AO = 71) & (GEN[2].DP < 143)) | ((GEN[2].AO = 72) &   (GEN[2].DP < 145)) | ((GEN[2].AO = 73) & (GEN[2].DP < 147)) | ((GEN[2].AO = 74) & (GEN[2].DP < 149)) | ((GEN  [2].AO = 75) & (GEN[2].DP < 151)) | ((GEN[2].AO = 76) & (GEN[2].DP < 153)) | ((GEN[2].AO = 77) & (GEN[2].DP <   155)) | ((GEN[2].AO = 78) & (GEN[2].DP < 157)) | ((GEN[2].AO = 79) & (GEN[2].DP < 159)) | (GEN[2].AO > 79)  ) & (   ((GEN[3].AO = 3) & (GEN[3].DP < 7)) | ((GEN[3].AO = 4) & (GEN[3].DP < 9)) | ((GEN[3].AO = 5) & (GEN[3].DP <   11)) | ((GEN[3].AO = 6) & (GEN[3].DP < 13)) | ((GEN[3].AO = 7) & (GEN[3].DP < 15)) | ((GEN[3].AO = 8) & (GEN  [3].DP < 17)) | ((GEN[3].AO = 9) & (GEN[3].DP < 19)) | ((GEN[3].AO = 10) & (GEN[3].DP < 21)) | ((GEN[3].AO =   11) & (GEN[3].DP < 23)) | ((GEN[3].AO = 12) & (GEN[3].DP < 25)) | ((GEN[3].AO = 13) & (GEN[3].DP < 27)) |   ((GEN[3].AO = 14) & (GEN[3].DP < 29)) | ((GEN[3].AO = 15) & (GEN[3].DP < 31)) | ((GEN[3].AO = 16) & (GEN  [3].DP < 33)) | ((GEN[3].AO = 17) & (GEN[3].DP < 35)) | ((GEN[3].AO = 18) & (GEN[3].DP < 37)) | ((GEN[3].AO =   19) & (GEN[3].DP < 39)) | ((GEN[3].AO = 20) & (GEN[3].DP < 41)) | ((GEN[3].AO = 21) & (GEN[3].DP < 43)) |   ((GEN[3].AO = 22) & (GEN[3].DP < 45)) | ((GEN[3].AO = 23) & (GEN[3].DP < 47)) | ((GEN[3].AO = 24) & (GEN  [3].DP < 49)) | ((GEN[3].AO = 25) & (GEN[3].DP < 51)) | ((GEN[3].AO = 26) & (GEN[3].DP < 53)) | ((GEN[3].AO =   27) & (GEN[3].DP < 55)) | ((GEN[3].AO = 28) & (GEN[3].DP < 57)) | ((GEN[3].AO = 29) & (GEN[3].DP < 59)) |   ((GEN[3].AO = 30) & (GEN[3].DP < 61)) | ((GEN[3].AO = 31) & (GEN[3].DP < 63)) | ((GEN[3].AO = 32) & (GEN  [3].DP < 65)) | ((GEN[3].AO = 33) & (GEN[3].DP < 67)) | ((GEN[3].AO = 34) & (GEN[3].DP < 69)) | ((GEN[3].AO =   35) & (GEN[3].DP < 71)) | ((GEN[3].AO = 36) & (GEN[3].DP < 73)) | ((GEN[3].AO = 37) & (GEN[3].DP < 75)) |   ((GEN[3].AO = 38) & (GEN[3].DP < 77)) | ((GEN[3].AO = 39) & (GEN[3].DP < 79)) | ((GEN[3].AO = 40) & (GEN  [3].DP < 81)) | ((GEN[3].AO = 41) & (GEN[3].DP < 83)) | ((GEN[3].AO = 42) & (GEN[3].DP < 85)) | ((GEN[3].AO =   43) & (GEN[3].DP < 87)) | ((GEN[3].AO = 44) & (GEN[3].DP < 89)) | ((GEN[3].AO = 45) & (GEN[3].DP < 91)) |   ((GEN[3].AO = 46) & (GEN[3].DP < 93)) | ((GEN[3].AO = 47) & (GEN[3].DP < 95)) | ((GEN[3].AO = 48) & (GEN  [3].DP < 97)) | ((GEN[3].AO = 49) & (GEN[3].DP < 99)) | ((GEN[3].AO = 50) & (GEN[3].DP < 101)) | ((GEN[3].AO   = 51) & (GEN[3].DP < 103)) | ((GEN[3].AO = 52) & (GEN[3].DP < 105)) | ((GEN[3].AO = 53) & (GEN[3].DP < 107))   | ((GEN[3].AO = 54) & (GEN[3].DP < 109)) | ((GEN[3].AO = 55) & (GEN[3].DP < 111)) | ((GEN[3].AO = 56) & (GEN  [3].DP < 113)) | ((GEN[3].AO = 57) & (GEN[3].DP < 115)) | ((GEN[3].AO = 58) & (GEN[3].DP < 117)) | ((GEN  [3].AO = 59) & (GEN[3].DP < 119)) | ((GEN[3].AO = 60) & (GEN[3].DP < 121)) | ((GEN[3].AO = 61) & (GEN[3].DP <   123)) | ((GEN[3].AO = 62) & (GEN[3].DP < 125)) | ((GEN[3].AO = 63) & (GEN[3].DP < 127)) | ((GEN[3].AO = 64) &   (GEN[3].DP < 129)) | ((GEN[3].AO = 65) & (GEN[3].DP < 131)) | ((GEN[3].AO = 66) & (GEN[3].DP < 133)) | ((GEN  [3].AO = 67) & (GEN[3].DP < 135)) | ((GEN[3].AO = 68) & (GEN[3].DP < 137)) | ((GEN[3].AO = 69) & (GEN[3].DP <   139)) | ((GEN[3].AO = 70) & (GEN[3].DP < 141)) | ((GEN[3].AO = 71) & (GEN[3].DP < 143)) | ((GEN[3].AO = 72) &   (GEN[3].DP < 145)) | ((GEN[3].AO = 73) & (GEN[3].DP < 147)) | ((GEN[3].AO = 74) & (GEN[3].DP < 149)) | ((GEN  [3].AO = 75) & (GEN[3].DP < 151)) | ((GEN[3].AO = 76) & (GEN[3].DP < 153)) | ((GEN[3].AO = 77) & (GEN[3].DP <   155)) | ((GEN[3].AO = 78) & (GEN[3].DP < 157)) | ((GEN[3].AO = 79) & (GEN[3].DP < 159)) | (GEN[3].AO > 79)  ) & (   ((GEN[4].AO = 3) & (GEN[4].DP < 7)) | ((GEN[4].AO = 4) & (GEN[4].DP < 9)) | ((GEN[4].AO = 5) & (GEN[4].DP <   11)) | ((GEN[4].AO = 6) & (GEN[4].DP < 13)) | ((GEN[4].AO = 7) & (GEN[4].DP < 15)) | ((GEN[4].AO = 8) & (GEN  [4].DP < 17)) | ((GEN[4].AO = 9) & (GEN[4].DP < 19)) | ((GEN[4].AO = 10) & (GEN[4].DP < 21)) | ((GEN[4].AO =   11) & (GEN[4].DP < 23)) | ((GEN[4].AO = 12) & (GEN[4].DP < 25)) | ((GEN[4].AO = 13) & (GEN[4].DP < 27)) |   ((GEN[4].AO = 14) & (GEN[4].DP < 29)) | ((GEN[4].AO = 15) & (GEN[4].DP < 31)) | ((GEN[4].AO = 16) & (GEN  [4].DP < 33)) | ((GEN[4].AO = 17) & (GEN[4].DP < 35)) | ((GEN[4].AO = 18) & (GEN[4].DP < 37)) | ((GEN[4].AO =   19) & (GEN[4].DP < 39)) | ((GEN[4].AO = 20) & (GEN[4].DP < 41)) | ((GEN[4].AO = 21) & (GEN[4].DP < 43)) |   ((GEN[4].AO = 22) & (GEN[4].DP < 45)) | ((GEN[4].AO = 23) & (GEN[4].DP < 47)) | ((GEN[4].AO = 24) & (GEN  [4].DP < 49)) | ((GEN[4].AO = 25) & (GEN[4].DP < 51)) | ((GEN[4].AO = 26) & (GEN[4].DP < 53)) | ((GEN[4].AO =   27) & (GEN[4].DP < 55)) | ((GEN[4].AO = 28) & (GEN[4].DP < 57)) | ((GEN[4].AO = 29) & (GEN[4].DP < 59)) |   ((GEN[4].AO = 30) & (GEN[4].DP < 61)) | ((GEN[4].AO = 31) & (GEN[4].DP < 63)) | ((GEN[4].AO = 32) & (GEN  [4].DP < 65)) | ((GEN[4].AO = 33) & (GEN[4].DP < 67)) | ((GEN[4].AO = 34) & (GEN[4].DP < 69)) | ((GEN[4].AO =   35) & (GEN[4].DP < 71)) | ((GEN[4].AO = 36) & (GEN[4].DP < 73)) | ((GEN[4].AO = 37) & (GEN[4].DP < 75)) |   ((GEN[4].AO = 38) & (GEN[4].DP < 77)) | ((GEN[4].AO = 39) & (GEN[4].DP < 79)) | ((GEN[4].AO = 40) & (GEN  [4].DP < 81)) | ((GEN[4].AO = 41) & (GEN[4].DP < 83)) | ((GEN[4].AO = 42) & (GEN[4].DP < 85)) | ((GEN[4].AO =   43) & (GEN[4].DP < 87)) | ((GEN[4].AO = 44) & (GEN[4].DP < 89)) | ((GEN[4].AO = 45) & (GEN[4].DP < 91)) |   ((GEN[4].AO = 46) & (GEN[4].DP < 93)) | ((GEN[4].AO = 47) & (GEN[4].DP < 95)) | ((GEN[4].AO = 48) & (GEN  [4].DP < 97)) | ((GEN[4].AO = 49) & (GEN[4].DP < 99)) | ((GEN[4].AO = 50) & (GEN[4].DP < 101)) | ((GEN[4].AO   = 51) & (GEN[4].DP < 103)) | ((GEN[4].AO = 52) & (GEN[4].DP < 105)) | ((GEN[4].AO = 53) & (GEN[4].DP < 107))   | ((GEN[4].AO = 54) & (GEN[4].DP < 109)) | ((GEN[4].AO = 55) & (GEN[4].DP < 111)) | ((GEN[4].AO = 56) & (GEN  [4].DP < 113)) | ((GEN[4].AO = 57) & (GEN[4].DP < 115)) | ((GEN[4].AO = 58) & (GEN[4].DP < 117)) | ((GEN  [4].AO = 59) & (GEN[4].DP < 119)) | ((GEN[4].AO = 60) & (GEN[4].DP < 121)) | ((GEN[4].AO = 61) & (GEN[4].DP <   123)) | ((GEN[4].AO = 62) & (GEN[4].DP < 125)) | ((GEN[4].AO = 63) & (GEN[4].DP < 127)) | ((GEN[4].AO = 64) &   (GEN[4].DP < 129)) | ((GEN[4].AO = 65) & (GEN[4].DP < 131)) | ((GEN[4].AO = 66) & (GEN[4].DP < 133)) | ((GEN  [4].AO = 67) & (GEN[4].DP < 135)) | ((GEN[4].AO = 68) & (GEN[4].DP < 137)) | ((GEN[4].AO = 69) & (GEN[4].DP <   139)) | ((GEN[4].AO = 70) & (GEN[4].DP < 141)) | ((GEN[4].AO = 71) & (GEN[4].DP < 143)) | ((GEN[4].AO = 72) &   (GEN[4].DP < 145)) | ((GEN[4].AO = 73) & (GEN[4].DP < 147)) | ((GEN[4].AO = 74) & (GEN[4].DP < 149)) | ((GEN  [4].AO = 75) & (GEN[4].DP < 151)) | ((GEN[4].AO = 76) & (GEN[4].DP < 153)) | ((GEN[4].AO = 77) & (GEN[4].DP <   155)) | ((GEN[4].AO = 78) & (GEN[4].DP < 157)) | ((GEN[4].AO = 79) & (GEN[4].DP < 159)) | (GEN[4].AO > 79)  ) & (   ((GEN[5].AO = 3) & (GEN[5].DP < 7)) | ((GEN[5].AO = 4) & (GEN[5].DP < 9)) | ((GEN[5].AO = 5) & (GEN[5].DP <   11)) | ((GEN[5].AO = 6) & (GEN[5].DP < 13)) | ((GEN[5].AO = 7) & (GEN[5].DP < 15)) | ((GEN[5].AO = 8) & (GEN  [5].DP < 17)) | ((GEN[5].AO = 9) & (GEN[5].DP < 19)) | ((GEN[5].AO = 10) & (GEN[5].DP < 21)) | ((GEN[5].AO =   11) & (GEN[5].DP < 23)) | ((GEN[5].AO = 12) & (GEN[5].DP < 25)) | ((GEN[5].AO = 13) & (GEN[5].DP < 27)) |   ((GEN[5].AO = 14) & (GEN[5].DP < 29)) | ((GEN[5].AO = 15) & (GEN[5].DP < 31)) | ((GEN[5].AO = 16) & (GEN  [5].DP < 33)) | ((GEN[5].AO = 17) & (GEN[5].DP < 35)) | ((GEN[5].AO = 18) & (GEN[5].DP < 37)) | ((GEN[5].AO =   19) & (GEN[5].DP < 39)) | ((GEN[5].AO = 20) & (GEN[5].DP < 41)) | ((GEN[5].AO = 21) & (GEN[5].DP < 43)) |   ((GEN[5].AO = 22) & (GEN[5].DP < 45)) | ((GEN[5].AO = 23) & (GEN[5].DP < 47)) | ((GEN[5].AO = 24) & (GEN  [5].DP < 49)) | ((GEN[5].AO = 25) & (GEN[5].DP < 51)) | ((GEN[5].AO = 26) & (GEN[5].DP < 53)) | ((GEN[5].AO =   27) & (GEN[5].DP < 55)) | ((GEN[5].AO = 28) & (GEN[5].DP < 57)) | ((GEN[5].AO = 29) & (GEN[5].DP < 59)) |   ((GEN[5].AO = 30) & (GEN[5].DP < 61)) | ((GEN[5].AO = 31) & (GEN[5].DP < 63)) | ((GEN[5].AO = 32) & (GEN  [5].DP < 65)) | ((GEN[5].AO = 33) & (GEN[5].DP < 67)) | ((GEN[5].AO = 34) & (GEN[5].DP < 69)) | ((GEN[5].AO =   35) & (GEN[5].DP < 71)) | ((GEN[5].AO = 36) & (GEN[5].DP < 73)) | ((GEN[5].AO = 37) & (GEN[5].DP < 75)) |   ((GEN[5].AO = 38) & (GEN[5].DP < 77)) | ((GEN[5].AO = 39) & (GEN[5].DP < 79)) | ((GEN[5].AO = 40) & (GEN  [5].DP < 81)) | ((GEN[5].AO = 41) & (GEN[5].DP < 83)) | ((GEN[5].AO = 42) & (GEN[5].DP < 85)) | ((GEN[5].AO =   43) & (GEN[5].DP < 87)) | ((GEN[5].AO = 44) & (GEN[5].DP < 89)) | ((GEN[5].AO = 45) & (GEN[5].DP < 91)) |   ((GEN[5].AO = 46) & (GEN[5].DP < 93)) | ((GEN[5].AO = 47) & (GEN[5].DP < 95)) | ((GEN[5].AO = 48) & (GEN  [5].DP < 97)) | ((GEN[5].AO = 49) & (GEN[5].DP < 99)) | ((GEN[5].AO = 50) & (GEN[5].DP < 101)) | ((GEN[5].AO   = 51) & (GEN[5].DP < 103)) | ((GEN[5].AO = 52) & (GEN[5].DP < 105)) | ((GEN[5].AO = 53) & (GEN[5].DP < 107))   | ((GEN[5].AO = 54) & (GEN[5].DP < 109)) | ((GEN[5].AO = 55) & (GEN[5].DP < 111)) | ((GEN[5].AO = 56) & (GEN  [5].DP < 113)) | ((GEN[5].AO = 57) & (GEN[5].DP < 115)) | ((GEN[5].AO = 58) & (GEN[5].DP < 117)) | ((GEN  [5].AO = 59) & (GEN[5].DP < 119)) | ((GEN[5].AO = 60) & (GEN[5].DP < 121)) | ((GEN[5].AO = 61) & (GEN[5].DP <   123)) | ((GEN[5].AO = 62) & (GEN[5].DP < 125)) | ((GEN[5].AO = 63) & (GEN[5].DP < 127)) | ((GEN[5].AO = 64) &   (GEN[5].DP < 129)) | ((GEN[5].AO = 65) & (GEN[5].DP < 131)) | ((GEN[5].AO = 66) & (GEN[5].DP < 133)) | ((GEN  [5].AO = 67) & (GEN[5].DP < 135)) | ((GEN[5].AO = 68) & (GEN[5].DP < 137)) | ((GEN[5].AO = 69) & (GEN[5].DP <   139)) | ((GEN[5].AO = 70) & (GEN[5].DP < 141)) | ((GEN[5].AO = 71) & (GEN[5].DP < 143)) | ((GEN[5].AO = 72) &   (GEN[5].DP < 145)) | ((GEN[5].AO = 73) & (GEN[5].DP < 147)) | ((GEN[5].AO = 74) & (GEN[5].DP < 149)) | ((GEN  [5].AO = 75) & (GEN[5].DP < 151)) | ((GEN[5].AO = 76) & (GEN[5].DP < 153)) | ((GEN[5].AO = 77) & (GEN[5].DP <   155)) | ((GEN[5].AO = 78) & (GEN[5].DP < 157)) | ((GEN[5].AO = 79) & (GEN[5].DP < 159)) | (GEN[5].AO > 79)  )  ) | (  ( ( (   (GEN[0].AO < 2) | ((GEN[0].AO = 2) & (GEN[0].DP > 9)) | ((GEN[0].AO = 3) & (GEN[0].DP > 14)) | ((GEN[0].AO =   4) & (GEN[0].DP > 19)) | ((GEN[0].AO = 5) & (GEN[0].DP > 24)) | ((GEN[0].AO = 6) & (GEN[0].DP > 29)) | ((GEN  [0].AO = 7) & (GEN[0].DP > 34)) | ((GEN[0].AO = 8) & (GEN[0].DP > 39)) | ((GEN[0].AO = 9) & (GEN[0].DP > 44))   | ((GEN[0].AO = 10) & (GEN[0].DP > 49)) | ((GEN[0].AO = 11) & (GEN[0].DP > 54)) | ((GEN[0].AO = 12) & (GEN  [0].DP > 59)) | ((GEN[0].AO = 13) & (GEN[0].DP > 64)) | ((GEN[0].AO = 14) & (GEN[0].DP > 69)) | ((GEN[0].AO =   15) & (GEN[0].DP > 74)) | ((GEN[0].AO = 16) & (GEN[0].DP > 79)) | ((GEN[0].AO = 17) & (GEN[0].DP > 84)) |   ((GEN[0].AO = 18) & (GEN[0].DP > 89)) | ((GEN[0].AO = 19) & (GEN[0].DP > 94)) | ((GEN[0].AO = 20) & (GEN  [0].DP > 99)) | ((GEN[0].AO = 21) & (GEN[0].DP > 104)) | ((GEN[0].AO = 22) & (GEN[0].DP > 109)) | ((GEN[0].AO   = 23) & (GEN[0].DP > 114)) | ((GEN[0].AO = 24) & (GEN[0].DP > 119)) | ((GEN[0].AO = 25) & (GEN[0].DP > 124))   | ((GEN[0].AO = 26) & (GEN[0].DP > 129)) | ((GEN[0].AO = 27) & (GEN[0].DP > 134)) | ((GEN[0].AO = 28) & (GEN  [0].DP > 139)) | ((GEN[0].AO = 29) & (GEN[0].DP > 144)) | ((GEN[0].AO = 30) & (GEN[0].DP > 149)) | ((GEN  [0].AO = 31) & (GEN[0].DP > 154)) | ((GEN[0].AO = 32) & (GEN[0].DP > 159)) | ((GEN[0].AO = 33) & (GEN[0].DP >   164)) | ((GEN[0].AO = 34) & (GEN[0].DP > 169)) | ((GEN[0].AO = 35) & (GEN[0].DP > 174)) | ((GEN[0].AO = 36) &   (GEN[0].DP > 179)) | ((GEN[0].AO = 37) & (GEN[0].DP > 184)) | ((GEN[0].AO = 38) & (GEN[0].DP > 189)) | ((GEN  [0].AO = 39) & (GEN[0].DP > 194)) | ((GEN[0].AO = 40) & (GEN[0].DP > 199))  ) & (GEN[1].AO = 0) ) | ( (   (GEN[1].AO < 2) | ((GEN[1].AO = 2) & (GEN[1].DP > 9)) | ((GEN[1].AO = 3) & (GEN[1].DP > 14)) | ((GEN[1].AO =   4) & (GEN[1].DP > 19)) | ((GEN[1].AO = 5) & (GEN[1].DP > 24)) | ((GEN[1].AO = 6) & (GEN[1].DP > 29)) | ((GEN  [1].AO = 7) & (GEN[1].DP > 34)) | ((GEN[1].AO = 8) & (GEN[1].DP > 39)) | ((GEN[1].AO = 9) & (GEN[1].DP > 44))   | ((GEN[1].AO = 10) & (GEN[1].DP > 49)) | ((GEN[1].AO = 11) & (GEN[1].DP > 54)) | ((GEN[1].AO = 12) & (GEN  [1].DP > 59)) | ((GEN[1].AO = 13) & (GEN[1].DP > 64)) | ((GEN[1].AO = 14) & (GEN[1].DP > 69)) | ((GEN[1].AO =   15) & (GEN[1].DP > 74)) | ((GEN[1].AO = 16) & (GEN[1].DP > 79)) | ((GEN[1].AO = 17) & (GEN[1].DP > 84)) |   ((GEN[1].AO = 18) & (GEN[1].DP > 89)) | ((GEN[1].AO = 19) & (GEN[1].DP > 94)) | ((GEN[1].AO = 20) & (GEN  [1].DP > 99)) | ((GEN[1].AO = 21) & (GEN[1].DP > 104)) | ((GEN[1].AO = 22) & (GEN[1].DP > 109)) | ((GEN[1].AO   = 23) & (GEN[1].DP > 114)) | ((GEN[1].AO = 24) & (GEN[1].DP > 119)) | ((GEN[1].AO = 25) & (GEN[1].DP > 124))   | ((GEN[1].AO = 26) & (GEN[1].DP > 129)) | ((GEN[1].AO = 27) & (GEN[1].DP > 134)) | ((GEN[1].AO = 28) & (GEN  [1].DP > 139)) | ((GEN[1].AO = 29) & (GEN[1].DP > 144)) | ((GEN[1].AO = 30) & (GEN[1].DP > 149)) | ((GEN  [1].AO = 31) & (GEN[1].DP > 154)) | ((GEN[1].AO = 32) & (GEN[1].DP > 159)) | ((GEN[1].AO = 33) & (GEN[1].DP >   164)) | ((GEN[1].AO = 34) & (GEN[1].DP > 169)) | ((GEN[1].AO = 35) & (GEN[1].DP > 174)) | ((GEN[1].AO = 36) &   (GEN[1].DP > 179)) | ((GEN[1].AO = 37) & (GEN[1].DP > 184)) | ((GEN[1].AO = 38) & (GEN[1].DP > 189)) | ((GEN  [1].AO = 39) & (GEN[1].DP > 194)) | ((GEN[1].AO = 40) & (GEN[1].DP > 199))  ) & (GEN[0].AO = 0) ) )   &  (  ((GEN[2].AO = 3) & (GEN[2].DP < 7)) | ((GEN[2].AO = 4) & (GEN[2].DP < 9)) | ((GEN[2].AO = 5) & (GEN[2].DP <   11)) | ((GEN[2].AO = 6) & (GEN[2].DP < 13)) | ((GEN[2].AO = 7) & (GEN[2].DP < 15)) | ((GEN[2].AO = 8) & (GEN  [2].DP < 17)) | ((GEN[2].AO = 9) & (GEN[2].DP < 19)) | ((GEN[2].AO = 10) & (GEN[2].DP < 21)) | ((GEN[2].AO =   11) & (GEN[2].DP < 23)) | ((GEN[2].AO = 12) & (GEN[2].DP < 25)) | ((GEN[2].AO = 13) & (GEN[2].DP < 27)) |   ((GEN[2].AO = 14) & (GEN[2].DP < 29)) | ((GEN[2].AO = 15) & (GEN[2].DP < 31)) | ((GEN[2].AO = 16) & (GEN  [2].DP < 33)) | ((GEN[2].AO = 17) & (GEN[2].DP < 35)) | ((GEN[2].AO = 18) & (GEN[2].DP < 37)) | ((GEN[2].AO =   19) & (GEN[2].DP < 39)) | ((GEN[2].AO = 20) & (GEN[2].DP < 41)) | ((GEN[2].AO = 21) & (GEN[2].DP < 43)) |   ((GEN[2].AO = 22) & (GEN[2].DP < 45)) | ((GEN[2].AO = 23) & (GEN[2].DP < 47)) | ((GEN[2].AO = 24) & (GEN  [2].DP < 49)) | ((GEN[2].AO = 25) & (GEN[2].DP < 51)) | ((GEN[2].AO = 26) & (GEN[2].DP < 53)) | ((GEN[2].AO =   27) & (GEN[2].DP < 55)) | ((GEN[2].AO = 28) & (GEN[2].DP < 57)) | ((GEN[2].AO = 29) & (GEN[2].DP < 59)) |   ((GEN[2].AO = 30) & (GEN[2].DP < 61)) | ((GEN[2].AO = 31) & (GEN[2].DP < 63)) | ((GEN[2].AO = 32) & (GEN  [2].DP < 65)) | ((GEN[2].AO = 33) & (GEN[2].DP < 67)) | ((GEN[2].AO = 34) & (GEN[2].DP < 69)) | ((GEN[2].AO =   35) & (GEN[2].DP < 71)) | ((GEN[2].AO = 36) & (GEN[2].DP < 73)) | ((GEN[2].AO = 37) & (GEN[2].DP < 75)) |   ((GEN[2].AO = 38) & (GEN[2].DP < 77)) | ((GEN[2].AO = 39) & (GEN[2].DP < 79)) | ((GEN[2].AO = 40) & (GEN  [2].DP < 81)) | ((GEN[2].AO = 41) & (GEN[2].DP < 83)) | ((GEN[2].AO = 42) & (GEN[2].DP < 85)) | ((GEN[2].AO =   43) & (GEN[2].DP < 87)) | ((GEN[2].AO = 44) & (GEN[2].DP < 89)) | ((GEN[2].AO = 45) & (GEN[2].DP < 91)) |   ((GEN[2].AO = 46) & (GEN[2].DP < 93)) | ((GEN[2].AO = 47) & (GEN[2].DP < 95)) | ((GEN[2].AO = 48) & (GEN  [2].DP < 97)) | ((GEN[2].AO = 49) & (GEN[2].DP < 99)) | ((GEN[2].AO = 50) & (GEN[2].DP < 101)) | ((GEN[2].AO   = 51) & (GEN[2].DP < 103)) | ((GEN[2].AO = 52) & (GEN[2].DP < 105)) | ((GEN[2].AO = 53) & (GEN[2].DP < 107))   | ((GEN[2].AO = 54) & (GEN[2].DP < 109)) | ((GEN[2].AO = 55) & (GEN[2].DP < 111)) | ((GEN[2].AO = 56) & (GEN  [2].DP < 113)) | ((GEN[2].AO = 57) & (GEN[2].DP < 115)) | ((GEN[2].AO = 58) & (GEN[2].DP < 117)) | ((GEN  [2].AO = 59) & (GEN[2].DP < 119)) | ((GEN[2].AO = 60) & (GEN[2].DP < 121)) | ((GEN[2].AO = 61) & (GEN[2].DP <   123)) | ((GEN[2].AO = 62) & (GEN[2].DP < 125)) | ((GEN[2].AO = 63) & (GEN[2].DP < 127)) | ((GEN[2].AO = 64) &   (GEN[2].DP < 129)) | ((GEN[2].AO = 65) & (GEN[2].DP < 131)) | ((GEN[2].AO = 66) & (GEN[2].DP < 133)) | ((GEN  [2].AO = 67) & (GEN[2].DP < 135)) | ((GEN[2].AO = 68) & (GEN[2].DP < 137)) | ((GEN[2].AO = 69) & (GEN[2].DP <   139)) | ((GEN[2].AO = 70) & (GEN[2].DP < 141)) | ((GEN[2].AO = 71) & (GEN[2].DP < 143)) | ((GEN[2].AO = 72) &   (GEN[2].DP < 145)) | ((GEN[2].AO = 73) & (GEN[2].DP < 147)) | ((GEN[2].AO = 74) & (GEN[2].DP < 149)) | ((GEN  [2].AO = 75) & (GEN[2].DP < 151)) | ((GEN[2].AO = 76) & (GEN[2].DP < 153)) | ((GEN[2].AO = 77) & (GEN[2].DP <   155)) | ((GEN[2].AO = 78) & (GEN[2].DP < 157)) | ((GEN[2].AO = 79) & (GEN[2].DP < 159)) | (GEN[2].AO > 79)  ) & (   ((GEN[3].AO = 3) & (GEN[3].DP < 7)) | ((GEN[3].AO = 4) & (GEN[3].DP < 9)) | ((GEN[3].AO = 5) & (GEN[3].DP <   11)) | ((GEN[3].AO = 6) & (GEN[3].DP < 13)) | ((GEN[3].AO = 7) & (GEN[3].DP < 15)) | ((GEN[3].AO = 8) & (GEN  [3].DP < 17)) | ((GEN[3].AO = 9) & (GEN[3].DP < 19)) | ((GEN[3].AO = 10) & (GEN[3].DP < 21)) | ((GEN[3].AO =   11) & (GEN[3].DP < 23)) | ((GEN[3].AO = 12) & (GEN[3].DP < 25)) | ((GEN[3].AO = 13) & (GEN[3].DP < 27)) |   ((GEN[3].AO = 14) & (GEN[3].DP < 29)) | ((GEN[3].AO = 15) & (GEN[3].DP < 31)) | ((GEN[3].AO = 16) & (GEN  [3].DP < 33)) | ((GEN[3].AO = 17) & (GEN[3].DP < 35)) | ((GEN[3].AO = 18) & (GEN[3].DP < 37)) | ((GEN[3].AO =   19) & (GEN[3].DP < 39)) | ((GEN[3].AO = 20) & (GEN[3].DP < 41)) | ((GEN[3].AO = 21) & (GEN[3].DP < 43)) |   ((GEN[3].AO = 22) & (GEN[3].DP < 45)) | ((GEN[3].AO = 23) & (GEN[3].DP < 47)) | ((GEN[3].AO = 24) & (GEN  [3].DP < 49)) | ((GEN[3].AO = 25) & (GEN[3].DP < 51)) | ((GEN[3].AO = 26) & (GEN[3].DP < 53)) | ((GEN[3].AO =   27) & (GEN[3].DP < 55)) | ((GEN[3].AO = 28) & (GEN[3].DP < 57)) | ((GEN[3].AO = 29) & (GEN[3].DP < 59)) |   ((GEN[3].AO = 30) & (GEN[3].DP < 61)) | ((GEN[3].AO = 31) & (GEN[3].DP < 63)) | ((GEN[3].AO = 32) & (GEN  [3].DP < 65)) | ((GEN[3].AO = 33) & (GEN[3].DP < 67)) | ((GEN[3].AO = 34) & (GEN[3].DP < 69)) | ((GEN[3].AO =   35) & (GEN[3].DP < 71)) | ((GEN[3].AO = 36) & (GEN[3].DP < 73)) | ((GEN[3].AO = 37) & (GEN[3].DP < 75)) |   ((GEN[3].AO = 38) & (GEN[3].DP < 77)) | ((GEN[3].AO = 39) & (GEN[3].DP < 79)) | ((GEN[3].AO = 40) & (GEN  [3].DP < 81)) | ((GEN[3].AO = 41) & (GEN[3].DP < 83)) | ((GEN[3].AO = 42) & (GEN[3].DP < 85)) | ((GEN[3].AO =   43) & (GEN[3].DP < 87)) | ((GEN[3].AO = 44) & (GEN[3].DP < 89)) | ((GEN[3].AO = 45) & (GEN[3].DP < 91)) |   ((GEN[3].AO = 46) & (GEN[3].DP < 93)) | ((GEN[3].AO = 47) & (GEN[3].DP < 95)) | ((GEN[3].AO = 48) & (GEN  [3].DP < 97)) | ((GEN[3].AO = 49) & (GEN[3].DP < 99)) | ((GEN[3].AO = 50) & (GEN[3].DP < 101)) | ((GEN[3].AO   = 51) & (GEN[3].DP < 103)) | ((GEN[3].AO = 52) & (GEN[3].DP < 105)) | ((GEN[3].AO = 53) & (GEN[3].DP < 107))   | ((GEN[3].AO = 54) & (GEN[3].DP < 109)) | ((GEN[3].AO = 55) & (GEN[3].DP < 111)) | ((GEN[3].AO = 56) & (GEN  [3].DP < 113)) | ((GEN[3].AO = 57) & (GEN[3].DP < 115)) | ((GEN[3].AO = 58) & (GEN[3].DP < 117)) | ((GEN  [3].AO = 59) & (GEN[3].DP < 119)) | ((GEN[3].AO = 60) & (GEN[3].DP < 121)) | ((GEN[3].AO = 61) & (GEN[3].DP <   123)) | ((GEN[3].AO = 62) & (GEN[3].DP < 125)) | ((GEN[3].AO = 63) & (GEN[3].DP < 127)) | ((GEN[3].AO = 64) &   (GEN[3].DP < 129)) | ((GEN[3].AO = 65) & (GEN[3].DP < 131)) | ((GEN[3].AO = 66) & (GEN[3].DP < 133)) | ((GEN  [3].AO = 67) & (GEN[3].DP < 135)) | ((GEN[3].AO = 68) & (GEN[3].DP < 137)) | ((GEN[3].AO = 69) & (GEN[3].DP <   139)) | ((GEN[3].AO = 70) & (GEN[3].DP < 141)) | ((GEN[3].AO = 71) & (GEN[3].DP < 143)) | ((GEN[3].AO = 72) &   (GEN[3].DP < 145)) | ((GEN[3].AO = 73) & (GEN[3].DP < 147)) | ((GEN[3].AO = 74) & (GEN[3].DP < 149)) | ((GEN  [3].AO = 75) & (GEN[3].DP < 151)) | ((GEN[3].AO = 76) & (GEN[3].DP < 153)) | ((GEN[3].AO = 77) & (GEN[3].DP <   155)) | ((GEN[3].AO = 78) & (GEN[3].DP < 157)) | ((GEN[3].AO = 79) & (GEN[3].DP < 159)) | (GEN[3].AO > 79)  ) & (   ((GEN[4].AO = 3) & (GEN[4].DP < 7)) | ((GEN[4].AO = 4) & (GEN[4].DP < 9)) | ((GEN[4].AO = 5) & (GEN[4].DP <   11)) | ((GEN[4].AO = 6) & (GEN[4].DP < 13)) | ((GEN[4].AO = 7) & (GEN[4].DP < 15)) | ((GEN[4].AO = 8) & (GEN  [4].DP < 17)) | ((GEN[4].AO = 9) & (GEN[4].DP < 19)) | ((GEN[4].AO = 10) & (GEN[4].DP < 21)) | ((GEN[4].AO =   11) & (GEN[4].DP < 23)) | ((GEN[4].AO = 12) & (GEN[4].DP < 25)) | ((GEN[4].AO = 13) & (GEN[4].DP < 27)) |   ((GEN[4].AO = 14) & (GEN[4].DP < 29)) | ((GEN[4].AO = 15) & (GEN[4].DP < 31)) | ((GEN[4].AO = 16) & (GEN  [4].DP < 33)) | ((GEN[4].AO = 17) & (GEN[4].DP < 35)) | ((GEN[4].AO = 18) & (GEN[4].DP < 37)) | ((GEN[4].AO =   19) & (GEN[4].DP < 39)) | ((GEN[4].AO = 20) & (GEN[4].DP < 41)) | ((GEN[4].AO = 21) & (GEN[4].DP < 43)) |   ((GEN[4].AO = 22) & (GEN[4].DP < 45)) | ((GEN[4].AO = 23) & (GEN[4].DP < 47)) | ((GEN[4].AO = 24) & (GEN  [4].DP < 49)) | ((GEN[4].AO = 25) & (GEN[4].DP < 51)) | ((GEN[4].AO = 26) & (GEN[4].DP < 53)) | ((GEN[4].AO =   27) & (GEN[4].DP < 55)) | ((GEN[4].AO = 28) & (GEN[4].DP < 57)) | ((GEN[4].AO = 29) & (GEN[4].DP < 59)) |   ((GEN[4].AO = 30) & (GEN[4].DP < 61)) | ((GEN[4].AO = 31) & (GEN[4].DP < 63)) | ((GEN[4].AO = 32) & (GEN  [4].DP < 65)) | ((GEN[4].AO = 33) & (GEN[4].DP < 67)) | ((GEN[4].AO = 34) & (GEN[4].DP < 69)) | ((GEN[4].AO =   35) & (GEN[4].DP < 71)) | ((GEN[4].AO = 36) & (GEN[4].DP < 73)) | ((GEN[4].AO = 37) & (GEN[4].DP < 75)) |   ((GEN[4].AO = 38) & (GEN[4].DP < 77)) | ((GEN[4].AO = 39) & (GEN[4].DP < 79)) | ((GEN[4].AO = 40) & (GEN  [4].DP < 81)) | ((GEN[4].AO = 41) & (GEN[4].DP < 83)) | ((GEN[4].AO = 42) & (GEN[4].DP < 85)) | ((GEN[4].AO =   43) & (GEN[4].DP < 87)) | ((GEN[4].AO = 44) & (GEN[4].DP < 89)) | ((GEN[4].AO = 45) & (GEN[4].DP < 91)) |   ((GEN[4].AO = 46) & (GEN[4].DP < 93)) | ((GEN[4].AO = 47) & (GEN[4].DP < 95)) | ((GEN[4].AO = 48) & (GEN  [4].DP < 97)) | ((GEN[4].AO = 49) & (GEN[4].DP < 99)) | ((GEN[4].AO = 50) & (GEN[4].DP < 101)) | ((GEN[4].AO   = 51) & (GEN[4].DP < 103)) | ((GEN[4].AO = 52) & (GEN[4].DP < 105)) | ((GEN[4].AO = 53) & (GEN[4].DP < 107))   | ((GEN[4].AO = 54) & (GEN[4].DP < 109)) | ((GEN[4].AO = 55) & (GEN[4].DP < 111)) | ((GEN[4].AO = 56) & (GEN  [4].DP < 113)) | ((GEN[4].AO = 57) & (GEN[4].DP < 115)) | ((GEN[4].AO = 58) & (GEN[4].DP < 117)) | ((GEN  [4].AO = 59) & (GEN[4].DP < 119)) | ((GEN[4].AO = 60) & (GEN[4].DP < 121)) | ((GEN[4].AO = 61) & (GEN[4].DP <   123)) | ((GEN[4].AO = 62) & (GEN[4].DP < 125)) | ((GEN[4].AO = 63) & (GEN[4].DP < 127)) | ((GEN[4].AO = 64) &   (GEN[4].DP < 129)) | ((GEN[4].AO = 65) & (GEN[4].DP < 131)) | ((GEN[4].AO = 66) & (GEN[4].DP < 133)) | ((GEN  [4].AO = 67) & (GEN[4].DP < 135)) | ((GEN[4].AO = 68) & (GEN[4].DP < 137)) | ((GEN[4].AO = 69) & (GEN[4].DP <   139)) | ((GEN[4].AO = 70) & (GEN[4].DP < 141)) | ((GEN[4].AO = 71) & (GEN[4].DP < 143)) | ((GEN[4].AO = 72) &   (GEN[4].DP < 145)) | ((GEN[4].AO = 73) & (GEN[4].DP < 147)) | ((GEN[4].AO = 74) & (GEN[4].DP < 149)) | ((GEN  [4].AO = 75) & (GEN[4].DP < 151)) | ((GEN[4].AO = 76) & (GEN[4].DP < 153)) | ((GEN[4].AO = 77) & (GEN[4].DP <   155)) | ((GEN[4].AO = 78) & (GEN[4].DP < 157)) | ((GEN[4].AO = 79) & (GEN[4].DP < 159)) | (GEN[4].AO > 79)  ) & (   ((GEN[5].AO = 3) & (GEN[5].DP < 7)) | ((GEN[5].AO = 4) & (GEN[5].DP < 9)) | ((GEN[5].AO = 5) & (GEN[5].DP <   11)) | ((GEN[5].AO = 6) & (GEN[5].DP < 13)) | ((GEN[5].AO = 7) & (GEN[5].DP < 15)) | ((GEN[5].AO = 8) & (GEN  [5].DP < 17)) | ((GEN[5].AO = 9) & (GEN[5].DP < 19)) | ((GEN[5].AO = 10) & (GEN[5].DP < 21)) | ((GEN[5].AO =   11) & (GEN[5].DP < 23)) | ((GEN[5].AO = 12) & (GEN[5].DP < 25)) | ((GEN[5].AO = 13) & (GEN[5].DP < 27)) |   ((GEN[5].AO = 14) & (GEN[5].DP < 29)) | ((GEN[5].AO = 15) & (GEN[5].DP < 31)) | ((GEN[5].AO = 16) & (GEN  [5].DP < 33)) | ((GEN[5].AO = 17) & (GEN[5].DP < 35)) | ((GEN[5].AO = 18) & (GEN[5].DP < 37)) | ((GEN[5].AO =   19) & (GEN[5].DP < 39)) | ((GEN[5].AO = 20) & (GEN[5].DP < 41)) | ((GEN[5].AO = 21) & (GEN[5].DP < 43)) |   ((GEN[5].AO = 22) & (GEN[5].DP < 45)) | ((GEN[5].AO = 23) & (GEN[5].DP < 47)) | ((GEN[5].AO = 24) & (GEN  [5].DP < 49)) | ((GEN[5].AO = 25) & (GEN[5].DP < 51)) | ((GEN[5].AO = 26) & (GEN[5].DP < 53)) | ((GEN[5].AO =   27) & (GEN[5].DP < 55)) | ((GEN[5].AO = 28) & (GEN[5].DP < 57)) | ((GEN[5].AO = 29) & (GEN[5].DP < 59)) |   ((GEN[5].AO = 30) & (GEN[5].DP < 61)) | ((GEN[5].AO = 31) & (GEN[5].DP < 63)) | ((GEN[5].AO = 32) & (GEN  [5].DP < 65)) | ((GEN[5].AO = 33) & (GEN[5].DP < 67)) | ((GEN[5].AO = 34) & (GEN[5].DP < 69)) | ((GEN[5].AO =   35) & (GEN[5].DP < 71)) | ((GEN[5].AO = 36) & (GEN[5].DP < 73)) | ((GEN[5].AO = 37) & (GEN[5].DP < 75)) |   ((GEN[5].AO = 38) & (GEN[5].DP < 77)) | ((GEN[5].AO = 39) & (GEN[5].DP < 79)) | ((GEN[5].AO = 40) & (GEN  [5].DP < 81)) | ((GEN[5].AO = 41) & (GEN[5].DP < 83)) | ((GEN[5].AO = 42) & (GEN[5].DP < 85)) | ((GEN[5].AO =   43) & (GEN[5].DP < 87)) | ((GEN[5].AO = 44) & (GEN[5].DP < 89)) | ((GEN[5].AO = 45) & (GEN[5].DP < 91)) |   ((GEN[5].AO = 46) & (GEN[5].DP < 93)) | ((GEN[5].AO = 47) & (GEN[5].DP < 95)) | ((GEN[5].AO = 48) & (GEN  [5].DP < 97)) | ((GEN[5].AO = 49) & (GEN[5].DP < 99)) | ((GEN[5].AO = 50) & (GEN[5].DP < 101)) | ((GEN[5].AO   = 51) & (GEN[5].DP < 103)) | ((GEN[5].AO = 52) & (GEN[5].DP < 105)) | ((GEN[5].AO = 53) & (GEN[5].DP < 107))   | ((GEN[5].AO = 54) & (GEN[5].DP < 109)) | ((GEN[5].AO = 55) & (GEN[5].DP < 111)) | ((GEN[5].AO = 56) & (GEN  [5].DP < 113)) | ((GEN[5].AO = 57) & (GEN[5].DP < 115)) | ((GEN[5].AO = 58) & (GEN[5].DP < 117)) | ((GEN  [5].AO = 59) & (GEN[5].DP < 119)) | ((GEN[5].AO = 60) & (GEN[5].DP < 121)) | ((GEN[5].AO = 61) & (GEN[5].DP <   123)) | ((GEN[5].AO = 62) & (GEN[5].DP < 125)) | ((GEN[5].AO = 63) & (GEN[5].DP < 127)) | ((GEN[5].AO = 64) &   (GEN[5].DP < 129)) | ((GEN[5].AO = 65) & (GEN[5].DP < 131)) | ((GEN[5].AO = 66) & (GEN[5].DP < 133)) | ((GEN  [5].AO = 67) & (GEN[5].DP < 135)) | ((GEN[5].AO = 68) & (GEN[5].DP < 137)) | ((GEN[5].AO = 69) & (GEN[5].DP <   139)) | ((GEN[5].AO = 70) & (GEN[5].DP < 141)) | ((GEN[5].AO = 71) & (GEN[5].DP < 143)) | ((GEN[5].AO = 72) &   (GEN[5].DP < 145)) | ((GEN[5].AO = 73) & (GEN[5].DP < 147)) | ((GEN[5].AO = 74) & (GEN[5].DP < 149)) | ((GEN  [5].AO = 75) & (GEN[5].DP < 151)) | ((GEN[5].AO = 76) & (GEN[5].DP < 153)) | ((GEN[5].AO = 77) & (GEN[5].DP <   155)) | ((GEN[5].AO = 78) & (GEN[5].DP < 157)) | ((GEN[5].AO = 79) & (GEN[5].DP < 159)) | (GEN[5].AO > 79)  )  ) | (  (    (GEN[0].AO < 1) | ((GEN[0].AO = 1) & (GEN[0].DP > 6)) | ((GEN[0].AO = 2) & (GEN[0].DP > 12)) | ((GEN[0].AO =   3) & (GEN[0].DP > 19)) | ((GEN[0].AO = 4) & (GEN[0].DP > 26)) | ((GEN[0].AO = 5) & (GEN[0].DP > 32)) | ((GEN  [0].AO = 6) & (GEN[0].DP > 39)) | ((GEN[0].AO = 7) & (GEN[0].DP > 46)) | ((GEN[0].AO = 8) & (GEN[0].DP > 52))   | ((GEN[0].AO = 9) & (GEN[0].DP > 59)) | ((GEN[0].AO = 10) & (GEN[0].DP > 66)) | ((GEN[0].AO = 11) & (GEN  [0].DP > 72)) | ((GEN[0].AO = 12) & (GEN[0].DP > 79)) | ((GEN[0].AO = 13) & (GEN[0].DP > 86)) | ((GEN[0].AO =   14) & (GEN[0].DP > 92)) | ((GEN[0].AO = 15) & (GEN[0].DP > 99)) | ((GEN[0].AO = 16) & (GEN[0].DP > 106)) |   ((GEN[0].AO = 17) & (GEN[0].DP > 112)) | ((GEN[0].AO = 18) & (GEN[0].DP > 119)) | ((GEN[0].AO = 19) & (GEN  [0].DP > 126)) | ((GEN[0].AO = 20) & (GEN[0].DP > 132)) | ((GEN[0].AO = 21) & (GEN[0].DP > 139)) | ((GEN  [0].AO = 22) & (GEN[0].DP > 146)) | ((GEN[0].AO = 23) & (GEN[0].DP > 152)) | ((GEN[0].AO = 24) & (GEN[0].DP >   159)) | ((GEN[0].AO = 25) & (GEN[0].DP > 166)) | ((GEN[0].AO = 26) & (GEN[0].DP > 172)) | ((GEN[0].AO = 27) &   (GEN[0].DP > 179)) | ((GEN[0].AO = 28) & (GEN[0].DP > 186)) | ((GEN[0].AO = 29) & (GEN[0].DP > 192)) | ((GEN  [0].AO = 30) & (GEN[0].DP > 199))   ) & (    (GEN[1].AO < 1) | ((GEN[1].AO = 1) & (GEN[1].DP > 6)) | ((GEN[1].AO = 2) & (GEN[1].DP > 12)) | ((GEN[1].AO =   3) & (GEN[1].DP > 19)) | ((GEN[1].AO = 4) & (GEN[1].DP > 26)) | ((GEN[1].AO = 5) & (GEN[1].DP > 32)) | ((GEN  [1].AO = 6) & (GEN[1].DP > 39)) | ((GEN[1].AO = 7) & (GEN[1].DP > 46)) | ((GEN[1].AO = 8) & (GEN[1].DP > 52))   | ((GEN[1].AO = 9) & (GEN[1].DP > 59)) | ((GEN[1].AO = 10) & (GEN[1].DP > 66)) | ((GEN[1].AO = 11) & (GEN  [1].DP > 72)) | ((GEN[1].AO = 12) & (GEN[1].DP > 79)) | ((GEN[1].AO = 13) & (GEN[1].DP > 86)) | ((GEN[1].AO =   14) & (GEN[1].DP > 92)) | ((GEN[1].AO = 15) & (GEN[1].DP > 99)) | ((GEN[1].AO = 16) & (GEN[1].DP > 106)) |   ((GEN[1].AO = 17) & (GEN[1].DP > 112)) | ((GEN[1].AO = 18) & (GEN[1].DP > 119)) | ((GEN[1].AO = 19) & (GEN  [1].DP > 126)) | ((GEN[1].AO = 20) & (GEN[1].DP > 132)) | ((GEN[1].AO = 21) & (GEN[1].DP > 139)) | ((GEN  [1].AO = 22) & (GEN[1].DP > 146)) | ((GEN[1].AO = 23) & (GEN[1].DP > 152)) | ((GEN[1].AO = 24) & (GEN[1].DP >   159)) | ((GEN[1].AO = 25) & (GEN[1].DP > 166)) | ((GEN[1].AO = 26) & (GEN[1].DP > 172)) | ((GEN[1].AO = 27) &   (GEN[1].DP > 179)) | ((GEN[1].AO = 28) & (GEN[1].DP > 186)) | ((GEN[1].AO = 29) & (GEN[1].DP > 192)) | ((GEN  [1].AO = 30) & (GEN[1].DP > 199))   ) & (   ((GEN[2].AO = 4) & (GEN[2].DP < 8)) | ((GEN[2].AO = 5) & (GEN[2].DP < 9)) | ((GEN[2].AO = 6) & (GEN[2].DP <   11)) | ((GEN[2].AO = 7) & (GEN[2].DP < 13)) | ((GEN[2].AO = 8) & (GEN[2].DP < 14)) | ((GEN[2].AO = 9) & (GEN  [2].DP < 16)) | ((GEN[2].AO = 10) & (GEN[2].DP < 18)) | ((GEN[2].AO = 11) & (GEN[2].DP < 19)) | ((GEN[2].AO =   12) & (GEN[2].DP < 21)) | ((GEN[2].AO = 13) & (GEN[2].DP < 23)) | ((GEN[2].AO = 14) & (GEN[2].DP < 24)) |   ((GEN[2].AO = 15) & (GEN[2].DP < 26)) | ((GEN[2].AO = 16) & (GEN[2].DP < 28)) | ((GEN[2].AO = 17) & (GEN  [2].DP < 29)) | ((GEN[2].AO = 18) & (GEN[2].DP < 31)) | ((GEN[2].AO = 19) & (GEN[2].DP < 33)) | ((GEN[2].AO =   20) & (GEN[2].DP < 34)) | ((GEN[2].AO = 21) & (GEN[2].DP < 36)) | ((GEN[2].AO = 22) & (GEN[2].DP < 38)) |   ((GEN[2].AO = 23) & (GEN[2].DP < 39)) | ((GEN[2].AO = 24) & (GEN[2].DP < 41)) | ((GEN[2].AO = 25) & (GEN  [2].DP < 43)) | ((GEN[2].AO = 26) & (GEN[2].DP < 44)) | ((GEN[2].AO = 27) & (GEN[2].DP < 46)) | ((GEN[2].AO =   28) & (GEN[2].DP < 48)) | ((GEN[2].AO = 29) & (GEN[2].DP < 49)) | ((GEN[2].AO = 30) & (GEN[2].DP < 51)) |   ((GEN[2].AO = 31) & (GEN[2].DP < 53)) | ((GEN[2].AO = 32) & (GEN[2].DP < 54)) | ((GEN[2].AO = 33) & (GEN  [2].DP < 56)) | ((GEN[2].AO = 34) & (GEN[2].DP < 58)) | ((GEN[2].AO = 35) & (GEN[2].DP < 59)) | ((GEN[2].AO =   36) & (GEN[2].DP < 61)) | ((GEN[2].AO = 37) & (GEN[2].DP < 63)) | ((GEN[2].AO = 38) & (GEN[2].DP < 64)) |   ((GEN[2].AO = 39) & (GEN[2].DP < 66)) | ((GEN[2].AO = 40) & (GEN[2].DP < 68)) | ((GEN[2].AO = 41) & (GEN  [2].DP < 69)) | ((GEN[2].AO = 42) & (GEN[2].DP < 71)) | ((GEN[2].AO = 43) & (GEN[2].DP < 73)) | ((GEN[2].AO =   44) & (GEN[2].DP < 74)) | ((GEN[2].AO = 45) & (GEN[2].DP < 76)) | ((GEN[2].AO = 46) & (GEN[2].DP < 78)) |   ((GEN[2].AO = 47) & (GEN[2].DP < 79)) | ((GEN[2].AO = 48) & (GEN[2].DP < 81)) | ((GEN[2].AO = 49) & (GEN  [2].DP < 83)) | ((GEN[2].AO = 50) & (GEN[2].DP < 84)) | ((GEN[2].AO = 51) & (GEN[2].DP < 86)) | ((GEN[2].AO =   52) & (GEN[2].DP < 88)) | ((GEN[2].AO = 53) & (GEN[2].DP < 89)) | ((GEN[2].AO = 54) & (GEN[2].DP < 91)) |   ((GEN[2].AO = 55) & (GEN[2].DP < 93)) | ((GEN[2].AO = 56) & (GEN[2].DP < 94)) | ((GEN[2].AO = 57) & (GEN  [2].DP < 96)) | ((GEN[2].AO = 58) & (GEN[2].DP < 98)) | ((GEN[2].AO = 59) & (GEN[2].DP < 99)) | ((GEN[2].AO =   60) & (GEN[2].DP < 101)) | ((GEN[2].AO = 61) & (GEN[2].DP < 103)) | ((GEN[2].AO = 62) & (GEN[2].DP < 104)) |   ((GEN[2].AO = 63) & (GEN[2].DP < 106)) | ((GEN[2].AO = 64) & (GEN[2].DP < 108)) | ((GEN[2].AO = 65) & (GEN  [2].DP < 109)) | ((GEN[2].AO = 66) & (GEN[2].DP < 111)) | ((GEN[2].AO = 67) & (GEN[2].DP < 113)) | ((GEN  [2].AO = 68) & (GEN[2].DP < 114)) | ((GEN[2].AO = 69) & (GEN[2].DP < 116)) | ((GEN[2].AO = 70) & (GEN[2].DP <   118)) | ((GEN[2].AO = 71) & (GEN[2].DP < 119)) | ((GEN[2].AO = 72) & (GEN[2].DP < 121)) | ((GEN[2].AO = 73) &   (GEN[2].DP < 123)) | ((GEN[2].AO = 74) & (GEN[2].DP < 124)) | ((GEN[2].AO = 75) & (GEN[2].DP < 126)) | ((GEN  [2].AO = 76) & (GEN[2].DP < 128)) | ((GEN[2].AO = 77) & (GEN[2].DP < 129)) | ((GEN[2].AO = 78) & (GEN[2].DP <   131)) | ((GEN[2].AO = 79) & (GEN[2].DP < 133)) | ((GEN[2].AO = 80) & (GEN[2].DP < 134)) | ((GEN[2].AO = 81) &   (GEN[2].DP < 136)) | ((GEN[2].AO = 82) & (GEN[2].DP < 138)) | ((GEN[2].AO = 83) & (GEN[2].DP < 139)) | ((GEN  [2].AO = 84) & (GEN[2].DP < 141)) | ((GEN[2].AO = 85) & (GEN[2].DP < 143)) | ((GEN[2].AO = 86) & (GEN[2].DP <   144)) | ((GEN[2].AO = 87) & (GEN[2].DP < 146)) | ((GEN[2].AO = 88) & (GEN[2].DP < 148)) | ((GEN[2].AO = 89) &   (GEN[2].DP < 149)) | ((GEN[2].AO = 90) & (GEN[2].DP < 151)) | ((GEN[2].AO = 91) & (GEN[2].DP < 153)) | ((GEN  [2].AO = 92) & (GEN[2].DP < 154)) | ((GEN[2].AO = 93) & (GEN[2].DP < 156)) | ((GEN[2].AO = 94) & (GEN[2].DP <   158)) | ((GEN[2].AO = 95) & (GEN[2].DP < 159)) | (GEN[2].AO > 95)  ) & (   ((GEN[3].AO = 4) & (GEN[3].DP < 8)) | ((GEN[3].AO = 5) & (GEN[3].DP < 9)) | ((GEN[3].AO = 6) & (GEN[3].DP <   11)) | ((GEN[3].AO = 7) & (GEN[3].DP < 13)) | ((GEN[3].AO = 8) & (GEN[3].DP < 14)) | ((GEN[3].AO = 9) & (GEN  [3].DP < 16)) | ((GEN[3].AO = 10) & (GEN[3].DP < 18)) | ((GEN[3].AO = 11) & (GEN[3].DP < 19)) | ((GEN[3].AO =   12) & (GEN[3].DP < 21)) | ((GEN[3].AO = 13) & (GEN[3].DP < 23)) | ((GEN[3].AO = 14) & (GEN[3].DP < 24)) |   ((GEN[3].AO = 15) & (GEN[3].DP < 26)) | ((GEN[3].AO = 16) & (GEN[3].DP < 28)) | ((GEN[3].AO = 17) & (GEN  [3].DP < 29)) | ((GEN[3].AO = 18) & (GEN[3].DP < 31)) | ((GEN[3].AO = 19) & (GEN[3].DP < 33)) | ((GEN[3].AO =   20) & (GEN[3].DP < 34)) | ((GEN[3].AO = 21) & (GEN[3].DP < 36)) | ((GEN[3].AO = 22) & (GEN[3].DP < 38)) |   ((GEN[3].AO = 23) & (GEN[3].DP < 39)) | ((GEN[3].AO = 24) & (GEN[3].DP < 41)) | ((GEN[3].AO = 25) & (GEN  [3].DP < 43)) | ((GEN[3].AO = 26) & (GEN[3].DP < 44)) | ((GEN[3].AO = 27) & (GEN[3].DP < 46)) | ((GEN[3].AO =   28) & (GEN[3].DP < 48)) | ((GEN[3].AO = 29) & (GEN[3].DP < 49)) | ((GEN[3].AO = 30) & (GEN[3].DP < 51)) |   ((GEN[3].AO = 31) & (GEN[3].DP < 53)) | ((GEN[3].AO = 32) & (GEN[3].DP < 54)) | ((GEN[3].AO = 33) & (GEN  [3].DP < 56)) | ((GEN[3].AO = 34) & (GEN[3].DP < 58)) | ((GEN[3].AO = 35) & (GEN[3].DP < 59)) | ((GEN[3].AO =   36) & (GEN[3].DP < 61)) | ((GEN[3].AO = 37) & (GEN[3].DP < 63)) | ((GEN[3].AO = 38) & (GEN[3].DP < 64)) |   ((GEN[3].AO = 39) & (GEN[3].DP < 66)) | ((GEN[3].AO = 40) & (GEN[3].DP < 68)) | ((GEN[3].AO = 41) & (GEN  [3].DP < 69)) | ((GEN[3].AO = 42) & (GEN[3].DP < 71)) | ((GEN[3].AO = 43) & (GEN[3].DP < 73)) | ((GEN[3].AO =   44) & (GEN[3].DP < 74)) | ((GEN[3].AO = 45) & (GEN[3].DP < 76)) | ((GEN[3].AO = 46) & (GEN[3].DP < 78)) |   ((GEN[3].AO = 47) & (GEN[3].DP < 79)) | ((GEN[3].AO = 48) & (GEN[3].DP < 81)) | ((GEN[3].AO = 49) & (GEN  [3].DP < 83)) | ((GEN[3].AO = 50) & (GEN[3].DP < 84)) | ((GEN[3].AO = 51) & (GEN[3].DP < 86)) | ((GEN[3].AO =   52) & (GEN[3].DP < 88)) | ((GEN[3].AO = 53) & (GEN[3].DP < 89)) | ((GEN[3].AO = 54) & (GEN[3].DP < 91)) |   ((GEN[3].AO = 55) & (GEN[3].DP < 93)) | ((GEN[3].AO = 56) & (GEN[3].DP < 94)) | ((GEN[3].AO = 57) & (GEN  [3].DP < 96)) | ((GEN[3].AO = 58) & (GEN[3].DP < 98)) | ((GEN[3].AO = 59) & (GEN[3].DP < 99)) | ((GEN[3].AO =   60) & (GEN[3].DP < 101)) | ((GEN[3].AO = 61) & (GEN[3].DP < 103)) | ((GEN[3].AO = 62) & (GEN[3].DP < 104)) |   ((GEN[3].AO = 63) & (GEN[3].DP < 106)) | ((GEN[3].AO = 64) & (GEN[3].DP < 108)) | ((GEN[3].AO = 65) & (GEN  [3].DP < 109)) | ((GEN[3].AO = 66) & (GEN[3].DP < 111)) | ((GEN[3].AO = 67) & (GEN[3].DP < 113)) | ((GEN  [3].AO = 68) & (GEN[3].DP < 114)) | ((GEN[3].AO = 69) & (GEN[3].DP < 116)) | ((GEN[3].AO = 70) & (GEN[3].DP <   118)) | ((GEN[3].AO = 71) & (GEN[3].DP < 119)) | ((GEN[3].AO = 72) & (GEN[3].DP < 121)) | ((GEN[3].AO = 73) &   (GEN[3].DP < 123)) | ((GEN[3].AO = 74) & (GEN[3].DP < 124)) | ((GEN[3].AO = 75) & (GEN[3].DP < 126)) | ((GEN  [3].AO = 76) & (GEN[3].DP < 128)) | ((GEN[3].AO = 77) & (GEN[3].DP < 129)) | ((GEN[3].AO = 78) & (GEN[3].DP <   131)) | ((GEN[3].AO = 79) & (GEN[3].DP < 133)) | ((GEN[3].AO = 80) & (GEN[3].DP < 134)) | ((GEN[3].AO = 81) &   (GEN[3].DP < 136)) | ((GEN[3].AO = 82) & (GEN[3].DP < 138)) | ((GEN[3].AO = 83) & (GEN[3].DP < 139)) | ((GEN  [3].AO = 84) & (GEN[3].DP < 141)) | ((GEN[3].AO = 85) & (GEN[3].DP < 143)) | ((GEN[3].AO = 86) & (GEN[3].DP <   144)) | ((GEN[3].AO = 87) & (GEN[3].DP < 146)) | ((GEN[3].AO = 88) & (GEN[3].DP < 148)) | ((GEN[3].AO = 89) &   (GEN[3].DP < 149)) | ((GEN[3].AO = 90) & (GEN[3].DP < 151)) | ((GEN[3].AO = 91) & (GEN[3].DP < 153)) | ((GEN  [3].AO = 92) & (GEN[3].DP < 154)) | ((GEN[3].AO = 93) & (GEN[3].DP < 156)) | ((GEN[3].AO = 94) & (GEN[3].DP <   158)) | ((GEN[3].AO = 95) & (GEN[3].DP < 159)) | (GEN[3].AO > 95)  ) & (   ((GEN[4].AO = 4) & (GEN[4].DP < 8)) | ((GEN[4].AO = 5) & (GEN[4].DP < 9)) | ((GEN[4].AO = 6) & (GEN[4].DP <   11)) | ((GEN[4].AO = 7) & (GEN[4].DP < 13)) | ((GEN[4].AO = 8) & (GEN[4].DP < 14)) | ((GEN[4].AO = 9) & (GEN  [4].DP < 16)) | ((GEN[4].AO = 10) & (GEN[4].DP < 18)) | ((GEN[4].AO = 11) & (GEN[4].DP < 19)) | ((GEN[4].AO =   12) & (GEN[4].DP < 21)) | ((GEN[4].AO = 13) & (GEN[4].DP < 23)) | ((GEN[4].AO = 14) & (GEN[4].DP < 24)) |   ((GEN[4].AO = 15) & (GEN[4].DP < 26)) | ((GEN[4].AO = 16) & (GEN[4].DP < 28)) | ((GEN[4].AO = 17) & (GEN  [4].DP < 29)) | ((GEN[4].AO = 18) & (GEN[4].DP < 31)) | ((GEN[4].AO = 19) & (GEN[4].DP < 33)) | ((GEN[4].AO =   20) & (GEN[4].DP < 34)) | ((GEN[4].AO = 21) & (GEN[4].DP < 36)) | ((GEN[4].AO = 22) & (GEN[4].DP < 38)) |   ((GEN[4].AO = 23) & (GEN[4].DP < 39)) | ((GEN[4].AO = 24) & (GEN[4].DP < 41)) | ((GEN[4].AO = 25) & (GEN  [4].DP < 43)) | ((GEN[4].AO = 26) & (GEN[4].DP < 44)) | ((GEN[4].AO = 27) & (GEN[4].DP < 46)) | ((GEN[4].AO =   28) & (GEN[4].DP < 48)) | ((GEN[4].AO = 29) & (GEN[4].DP < 49)) | ((GEN[4].AO = 30) & (GEN[4].DP < 51)) |   ((GEN[4].AO = 31) & (GEN[4].DP < 53)) | ((GEN[4].AO = 32) & (GEN[4].DP < 54)) | ((GEN[4].AO = 33) & (GEN  [4].DP < 56)) | ((GEN[4].AO = 34) & (GEN[4].DP < 58)) | ((GEN[4].AO = 35) & (GEN[4].DP < 59)) | ((GEN[4].AO =   36) & (GEN[4].DP < 61)) | ((GEN[4].AO = 37) & (GEN[4].DP < 63)) | ((GEN[4].AO = 38) & (GEN[4].DP < 64)) |   ((GEN[4].AO = 39) & (GEN[4].DP < 66)) | ((GEN[4].AO = 40) & (GEN[4].DP < 68)) | ((GEN[4].AO = 41) & (GEN  [4].DP < 69)) | ((GEN[4].AO = 42) & (GEN[4].DP < 71)) | ((GEN[4].AO = 43) & (GEN[4].DP < 73)) | ((GEN[4].AO =   44) & (GEN[4].DP < 74)) | ((GEN[4].AO = 45) & (GEN[4].DP < 76)) | ((GEN[4].AO = 46) & (GEN[4].DP < 78)) |   ((GEN[4].AO = 47) & (GEN[4].DP < 79)) | ((GEN[4].AO = 48) & (GEN[4].DP < 81)) | ((GEN[4].AO = 49) & (GEN  [4].DP < 83)) | ((GEN[4].AO = 50) & (GEN[4].DP < 84)) | ((GEN[4].AO = 51) & (GEN[4].DP < 86)) | ((GEN[4].AO =   52) & (GEN[4].DP < 88)) | ((GEN[4].AO = 53) & (GEN[4].DP < 89)) | ((GEN[4].AO = 54) & (GEN[4].DP < 91)) |   ((GEN[4].AO = 55) & (GEN[4].DP < 93)) | ((GEN[4].AO = 56) & (GEN[4].DP < 94)) | ((GEN[4].AO = 57) & (GEN  [4].DP < 96)) | ((GEN[4].AO = 58) & (GEN[4].DP < 98)) | ((GEN[4].AO = 59) & (GEN[4].DP < 99)) | ((GEN[4].AO =   60) & (GEN[4].DP < 101)) | ((GEN[4].AO = 61) & (GEN[4].DP < 103)) | ((GEN[4].AO = 62) & (GEN[4].DP < 104)) |   ((GEN[4].AO = 63) & (GEN[4].DP < 106)) | ((GEN[4].AO = 64) & (GEN[4].DP < 108)) | ((GEN[4].AO = 65) & (GEN  [4].DP < 109)) | ((GEN[4].AO = 66) & (GEN[4].DP < 111)) | ((GEN[4].AO = 67) & (GEN[4].DP < 113)) | ((GEN  [4].AO = 68) & (GEN[4].DP < 114)) | ((GEN[4].AO = 69) & (GEN[4].DP < 116)) | ((GEN[4].AO = 70) & (GEN[4].DP <   118)) | ((GEN[4].AO = 71) & (GEN[4].DP < 119)) | ((GEN[4].AO = 72) & (GEN[4].DP < 121)) | ((GEN[4].AO = 73) &   (GEN[4].DP < 123)) | ((GEN[4].AO = 74) & (GEN[4].DP < 124)) | ((GEN[4].AO = 75) & (GEN[4].DP < 126)) | ((GEN  [4].AO = 76) & (GEN[4].DP < 128)) | ((GEN[4].AO = 77) & (GEN[4].DP < 129)) | ((GEN[4].AO = 78) & (GEN[4].DP <   131)) | ((GEN[4].AO = 79) & (GEN[4].DP < 133)) | ((GEN[4].AO = 80) & (GEN[4].DP < 134)) | ((GEN[4].AO = 81) &   (GEN[4].DP < 136)) | ((GEN[4].AO = 82) & (GEN[4].DP < 138)) | ((GEN[4].AO = 83) & (GEN[4].DP < 139)) | ((GEN  [4].AO = 84) & (GEN[4].DP < 141)) | ((GEN[4].AO = 85) & (GEN[4].DP < 143)) | ((GEN[4].AO = 86) & (GEN[4].DP <   144)) | ((GEN[4].AO = 87) & (GEN[4].DP < 146)) | ((GEN[4].AO = 88) & (GEN[4].DP < 148)) | ((GEN[4].AO = 89) &   (GEN[4].DP < 149)) | ((GEN[4].AO = 90) & (GEN[4].DP < 151)) | ((GEN[4].AO = 91) & (GEN[4].DP < 153)) | ((GEN  [4].AO = 92) & (GEN[4].DP < 154)) | ((GEN[4].AO = 93) & (GEN[4].DP < 156)) | ((GEN[4].AO = 94) & (GEN[4].DP <   158)) | ((GEN[4].AO = 95) & (GEN[4].DP < 159)) | (GEN[4].AO > 95)  ) & (   ((GEN[5].AO = 4) & (GEN[5].DP < 8)) | ((GEN[5].AO = 5) & (GEN[5].DP < 9)) | ((GEN[5].AO = 6) & (GEN[5].DP <   11)) | ((GEN[5].AO = 7) & (GEN[5].DP < 13)) | ((GEN[5].AO = 8) & (GEN[5].DP < 14)) | ((GEN[5].AO = 9) & (GEN  [5].DP < 16)) | ((GEN[5].AO = 10) & (GEN[5].DP < 18)) | ((GEN[5].AO = 11) & (GEN[5].DP < 19)) | ((GEN[5].AO =   12) & (GEN[5].DP < 21)) | ((GEN[5].AO = 13) & (GEN[5].DP < 23)) | ((GEN[5].AO = 14) & (GEN[5].DP < 24)) |   ((GEN[5].AO = 15) & (GEN[5].DP < 26)) | ((GEN[5].AO = 16) & (GEN[5].DP < 28)) | ((GEN[5].AO = 17) & (GEN  [5].DP < 29)) | ((GEN[5].AO = 18) & (GEN[5].DP < 31)) | ((GEN[5].AO = 19) & (GEN[5].DP < 33)) | ((GEN[5].AO =   20) & (GEN[5].DP < 34)) | ((GEN[5].AO = 21) & (GEN[5].DP < 36)) | ((GEN[5].AO = 22) & (GEN[5].DP < 38)) |   ((GEN[5].AO = 23) & (GEN[5].DP < 39)) | ((GEN[5].AO = 24) & (GEN[5].DP < 41)) | ((GEN[5].AO = 25) & (GEN  [5].DP < 43)) | ((GEN[5].AO = 26) & (GEN[5].DP < 44)) | ((GEN[5].AO = 27) & (GEN[5].DP < 46)) | ((GEN[5].AO =   28) & (GEN[5].DP < 48)) | ((GEN[5].AO = 29) & (GEN[5].DP < 49)) | ((GEN[5].AO = 30) & (GEN[5].DP < 51)) |   ((GEN[5].AO = 31) & (GEN[5].DP < 53)) | ((GEN[5].AO = 32) & (GEN[5].DP < 54)) | ((GEN[5].AO = 33) & (GEN  [5].DP < 56)) | ((GEN[5].AO = 34) & (GEN[5].DP < 58)) | ((GEN[5].AO = 35) & (GEN[5].DP < 59)) | ((GEN[5].AO =   36) & (GEN[5].DP < 61)) | ((GEN[5].AO = 37) & (GEN[5].DP < 63)) | ((GEN[5].AO = 38) & (GEN[5].DP < 64)) |   ((GEN[5].AO = 39) & (GEN[5].DP < 66)) | ((GEN[5].AO = 40) & (GEN[5].DP < 68)) | ((GEN[5].AO = 41) & (GEN  [5].DP < 69)) | ((GEN[5].AO = 42) & (GEN[5].DP < 71)) | ((GEN[5].AO = 43) & (GEN[5].DP < 73)) | ((GEN[5].AO =   44) & (GEN[5].DP < 74)) | ((GEN[5].AO = 45) & (GEN[5].DP < 76)) | ((GEN[5].AO = 46) & (GEN[5].DP < 78)) |   ((GEN[5].AO = 47) & (GEN[5].DP < 79)) | ((GEN[5].AO = 48) & (GEN[5].DP < 81)) | ((GEN[5].AO = 49) & (GEN  [5].DP < 83)) | ((GEN[5].AO = 50) & (GEN[5].DP < 84)) | ((GEN[5].AO = 51) & (GEN[5].DP < 86)) | ((GEN[5].AO =   52) & (GEN[5].DP < 88)) | ((GEN[5].AO = 53) & (GEN[5].DP < 89)) | ((GEN[5].AO = 54) & (GEN[5].DP < 91)) |   ((GEN[5].AO = 55) & (GEN[5].DP < 93)) | ((GEN[5].AO = 56) & (GEN[5].DP < 94)) | ((GEN[5].AO = 57) & (GEN  [5].DP < 96)) | ((GEN[5].AO = 58) & (GEN[5].DP < 98)) | ((GEN[5].AO = 59) & (GEN[5].DP < 99)) | ((GEN[5].AO =   60) & (GEN[5].DP < 101)) | ((GEN[5].AO = 61) & (GEN[5].DP < 103)) | ((GEN[5].AO = 62) & (GEN[5].DP < 104)) |   ((GEN[5].AO = 63) & (GEN[5].DP < 106)) | ((GEN[5].AO = 64) & (GEN[5].DP < 108)) | ((GEN[5].AO = 65) & (GEN  [5].DP < 109)) | ((GEN[5].AO = 66) & (GEN[5].DP < 111)) | ((GEN[5].AO = 67) & (GEN[5].DP < 113)) | ((GEN  [5].AO = 68) & (GEN[5].DP < 114)) | ((GEN[5].AO = 69) & (GEN[5].DP < 116)) | ((GEN[5].AO = 70) & (GEN[5].DP <   118)) | ((GEN[5].AO = 71) & (GEN[5].DP < 119)) | ((GEN[5].AO = 72) & (GEN[5].DP < 121)) | ((GEN[5].AO = 73) &   (GEN[5].DP < 123)) | ((GEN[5].AO = 74) & (GEN[5].DP < 124)) | ((GEN[5].AO = 75) & (GEN[5].DP < 126)) | ((GEN  [5].AO = 76) & (GEN[5].DP < 128)) | ((GEN[5].AO = 77) & (GEN[5].DP < 129)) | ((GEN[5].AO = 78) & (GEN[5].DP <   131)) | ((GEN[5].AO = 79) & (GEN[5].DP < 133)) | ((GEN[5].AO = 80) & (GEN[5].DP < 134)) | ((GEN[5].AO = 81) &   (GEN[5].DP < 136)) | ((GEN[5].AO = 82) & (GEN[5].DP < 138)) | ((GEN[5].AO = 83) & (GEN[5].DP < 139)) | ((GEN  [5].AO = 84) & (GEN[5].DP < 141)) | ((GEN[5].AO = 85) & (GEN[5].DP < 143)) | ((GEN[5].AO = 86) & (GEN[5].DP <   144)) | ((GEN[5].AO = 87) & (GEN[5].DP < 146)) | ((GEN[5].AO = 88) & (GEN[5].DP < 148)) | ((GEN[5].AO = 89) &   (GEN[5].DP < 149)) | ((GEN[5].AO = 90) & (GEN[5].DP < 151)) | ((GEN[5].AO = 91) & (GEN[5].DP < 153)) | ((GEN  [5].AO = 92) & (GEN[5].DP < 154)) | ((GEN[5].AO = 93) & (GEN[5].DP < 156)) | ((GEN[5].AO = 94) & (GEN[5].DP <   158)) | ((GEN[5].AO = 95) & (GEN[5].DP < 159)) | (GEN[5].AO > 95)  )  )  )   |    (  (  (    (GEN[2].AO < 1) | ((GEN[2].AO = 1) & (GEN[2].DP > 9)) | ((GEN[2].AO = 2) & (GEN[2].DP > 19)) | ((GEN[2].AO =   3) & (GEN[2].DP > 29)) | ((GEN[2].AO = 4) & (GEN[2].DP > 39)) | ((GEN[2].AO = 5) & (GEN[2].DP > 49)) | ((GEN  [2].AO = 6) & (GEN[2].DP > 59)) | ((GEN[2].AO = 7) & (GEN[2].DP > 69)) | ((GEN[2].AO = 8) & (GEN[2].DP > 79))   | ((GEN[2].AO = 9) & (GEN[2].DP > 89)) | ((GEN[2].AO = 10) & (GEN[2].DP > 99)) | ((GEN[2].AO = 11) & (GEN  [2].DP > 109)) | ((GEN[2].AO = 12) & (GEN[2].DP > 119)) | ((GEN[2].AO = 13) & (GEN[2].DP > 129)) | ((GEN  [2].AO = 14) & (GEN[2].DP > 139)) | ((GEN[2].AO = 15) & (GEN[2].DP > 149)) | ((GEN[2].AO = 16) & (GEN[2].DP >   159)) | ((GEN[2].AO = 17) & (GEN[2].DP > 169)) | ((GEN[2].AO = 18) & (GEN[2].DP > 179)) | ((GEN[2].AO = 19) &   (GEN[2].DP > 189)) | ((GEN[2].AO = 20) & (GEN[2].DP > 199))  ) & (    (GEN[3].AO < 1) | ((GEN[3].AO = 1) & (GEN[3].DP > 9)) | ((GEN[3].AO = 2) & (GEN[3].DP > 19)) | ((GEN[3].AO =   3) & (GEN[3].DP > 29)) | ((GEN[3].AO = 4) & (GEN[3].DP > 39)) | ((GEN[3].AO = 5) & (GEN[3].DP > 49)) | ((GEN  [3].AO = 6) & (GEN[3].DP > 59)) | ((GEN[3].AO = 7) & (GEN[3].DP > 69)) | ((GEN[3].AO = 8) & (GEN[3].DP > 79))   | ((GEN[3].AO = 9) & (GEN[3].DP > 89)) | ((GEN[3].AO = 10) & (GEN[3].DP > 99)) | ((GEN[3].AO = 11) & (GEN  [3].DP > 109)) | ((GEN[3].AO = 12) & (GEN[3].DP > 119)) | ((GEN[3].AO = 13) & (GEN[3].DP > 129)) | ((GEN  [3].AO = 14) & (GEN[3].DP > 139)) | ((GEN[3].AO = 15) & (GEN[3].DP > 149)) | ((GEN[3].AO = 16) & (GEN[3].DP >   159)) | ((GEN[3].AO = 17) & (GEN[3].DP > 169)) | ((GEN[3].AO = 18) & (GEN[3].DP > 179)) | ((GEN[3].AO = 19) &   (GEN[3].DP > 189)) | ((GEN[3].AO = 20) & (GEN[3].DP > 199))  )  ) | (  ( ( (    (GEN[2].AO < 1) | ((GEN[2].AO = 1) & (GEN[2].DP > 6)) | ((GEN[2].AO = 2) & (GEN[2].DP > 12)) | ((GEN[2].AO =   3) & (GEN[2].DP > 19)) | ((GEN[2].AO = 4) & (GEN[2].DP > 26)) | ((GEN[2].AO = 5) & (GEN[2].DP > 32)) | ((GEN  [2].AO = 6) & (GEN[2].DP > 39)) | ((GEN[2].AO = 7) & (GEN[2].DP > 46)) | ((GEN[2].AO = 8) & (GEN[2].DP > 52))   | ((GEN[2].AO = 9) & (GEN[2].DP > 59)) | ((GEN[2].AO = 10) & (GEN[2].DP > 66)) | ((GEN[2].AO = 11) & (GEN  [2].DP > 72)) | ((GEN[2].AO = 12) & (GEN[2].DP > 79)) | ((GEN[2].AO = 13) & (GEN[2].DP > 86)) | ((GEN[2].AO =   14) & (GEN[2].DP > 92)) | ((GEN[2].AO = 15) & (GEN[2].DP > 99)) | ((GEN[2].AO = 16) & (GEN[2].DP > 106)) |   ((GEN[2].AO = 17) & (GEN[2].DP > 112)) | ((GEN[2].AO = 18) & (GEN[2].DP > 119)) | ((GEN[2].AO = 19) & (GEN  [2].DP > 126)) | ((GEN[2].AO = 20) & (GEN[2].DP > 132)) | ((GEN[2].AO = 21) & (GEN[2].DP > 139)) | ((GEN  [2].AO = 22) & (GEN[2].DP > 146)) | ((GEN[2].AO = 23) & (GEN[2].DP > 152)) | ((GEN[2].AO = 24) & (GEN[2].DP >   159)) | ((GEN[2].AO = 25) & (GEN[2].DP > 166)) | ((GEN[2].AO = 26) & (GEN[2].DP > 172)) | ((GEN[2].AO = 27) &   (GEN[2].DP > 179)) | ((GEN[2].AO = 28) & (GEN[2].DP > 186)) | ((GEN[2].AO = 29) & (GEN[2].DP > 192)) | ((GEN  [2].AO = 30) & (GEN[2].DP > 199))   ) & (GEN[3].AO = 0) ) | ( (    (GEN[3].AO < 1) | ((GEN[3].AO = 1) & (GEN[3].DP > 6)) | ((GEN[3].AO = 2) & (GEN[3].DP > 12)) | ((GEN[3].AO =   3) & (GEN[3].DP > 19)) | ((GEN[3].AO = 4) & (GEN[3].DP > 26)) | ((GEN[3].AO = 5) & (GEN[3].DP > 32)) | ((GEN  [3].AO = 6) & (GEN[3].DP > 39)) | ((GEN[3].AO = 7) & (GEN[3].DP > 46)) | ((GEN[3].AO = 8) & (GEN[3].DP > 52))   | ((GEN[3].AO = 9) & (GEN[3].DP > 59)) | ((GEN[3].AO = 10) & (GEN[3].DP > 66)) | ((GEN[3].AO = 11) & (GEN  [3].DP > 72)) | ((GEN[3].AO = 12) & (GEN[3].DP > 79)) | ((GEN[3].AO = 13) & (GEN[3].DP > 86)) | ((GEN[3].AO =   14) & (GEN[3].DP > 92)) | ((GEN[3].AO = 15) & (GEN[3].DP > 99)) | ((GEN[3].AO = 16) & (GEN[3].DP > 106)) |   ((GEN[3].AO = 17) & (GEN[3].DP > 112)) | ((GEN[3].AO = 18) & (GEN[3].DP > 119)) | ((GEN[3].AO = 19) & (GEN  [3].DP > 126)) | ((GEN[3].AO = 20) & (GEN[3].DP > 132)) | ((GEN[3].AO = 21) & (GEN[3].DP > 139)) | ((GEN  [3].AO = 22) & (GEN[3].DP > 146)) | ((GEN[3].AO = 23) & (GEN[3].DP > 152)) | ((GEN[3].AO = 24) & (GEN[3].DP >   159)) | ((GEN[3].AO = 25) & (GEN[3].DP > 166)) | ((GEN[3].AO = 26) & (GEN[3].DP > 172)) | ((GEN[3].AO = 27) &   (GEN[3].DP > 179)) | ((GEN[3].AO = 28) & (GEN[3].DP > 186)) | ((GEN[3].AO = 29) & (GEN[3].DP > 192)) | ((GEN  [3].AO = 30) & (GEN[3].DP > 199))   ) & (GEN[2].AO = 0) ) )   &  (   ((GEN[0].AO = 3) & (GEN[0].DP < 9)) | ((GEN[0].AO = 4) & (GEN[0].DP < 11)) | ((GEN[0].AO = 5) & (GEN[0].DP <   14)) | ((GEN[0].AO = 6) & (GEN[0].DP < 16)) | ((GEN[0].AO = 7) & (GEN[0].DP < 19)) | ((GEN[0].AO = 8) & (GEN  [0].DP < 21)) | ((GEN[0].AO = 9) & (GEN[0].DP < 24)) | ((GEN[0].AO = 10) & (GEN[0].DP < 26)) | ((GEN[0].AO =   11) & (GEN[0].DP < 29)) | ((GEN[0].AO = 12) & (GEN[0].DP < 31)) | ((GEN[0].AO = 13) & (GEN[0].DP < 34)) |   ((GEN[0].AO = 14) & (GEN[0].DP < 36)) | ((GEN[0].AO = 15) & (GEN[0].DP < 39)) | ((GEN[0].AO = 16) & (GEN  [0].DP < 41)) | ((GEN[0].AO = 17) & (GEN[0].DP < 44)) | ((GEN[0].AO = 18) & (GEN[0].DP < 46)) | ((GEN[0].AO =   19) & (GEN[0].DP < 49)) | ((GEN[0].AO = 20) & (GEN[0].DP < 51)) | ((GEN[0].AO = 21) & (GEN[0].DP < 54)) |   ((GEN[0].AO = 22) & (GEN[0].DP < 56)) | ((GEN[0].AO = 23) & (GEN[0].DP < 59)) | ((GEN[0].AO = 24) & (GEN  [0].DP < 61)) | ((GEN[0].AO = 25) & (GEN[0].DP < 64)) | ((GEN[0].AO = 26) & (GEN[0].DP < 66)) | ((GEN[0].AO =   27) & (GEN[0].DP < 69)) | ((GEN[0].AO = 28) & (GEN[0].DP < 71)) | ((GEN[0].AO = 29) & (GEN[0].DP < 74)) |   ((GEN[0].AO = 30) & (GEN[0].DP < 76)) | ((GEN[0].AO = 31) & (GEN[0].DP < 79)) | ((GEN[0].AO = 32) & (GEN  [0].DP < 81)) | ((GEN[0].AO = 33) & (GEN[0].DP < 84)) | ((GEN[0].AO = 34) & (GEN[0].DP < 86)) | ((GEN[0].AO =   35) & (GEN[0].DP < 89)) | ((GEN[0].AO = 36) & (GEN[0].DP < 91)) | ((GEN[0].AO = 37) & (GEN[0].DP < 94)) |   ((GEN[0].AO = 38) & (GEN[0].DP < 96)) | ((GEN[0].AO = 39) & (GEN[0].DP < 99)) | ((GEN[0].AO = 40) & (GEN  [0].DP < 101)) | ((GEN[0].AO = 41) & (GEN[0].DP < 104)) | ((GEN[0].AO = 42) & (GEN[0].DP < 106)) | ((GEN  [0].AO = 43) & (GEN[0].DP < 109)) | ((GEN[0].AO = 44) & (GEN[0].DP < 111)) | ((GEN[0].AO = 45) & (GEN[0].DP <   114)) | ((GEN[0].AO = 46) & (GEN[0].DP < 116)) | ((GEN[0].AO = 47) & (GEN[0].DP < 119)) | ((GEN[0].AO = 48) &   (GEN[0].DP < 121)) | ((GEN[0].AO = 49) & (GEN[0].DP < 124)) | ((GEN[0].AO = 50) & (GEN[0].DP < 126)) | ((GEN  [0].AO = 51) & (GEN[0].DP < 129)) | ((GEN[0].AO = 52) & (GEN[0].DP < 131)) | ((GEN[0].AO = 53) & (GEN[0].DP <   134)) | ((GEN[0].AO = 54) & (GEN[0].DP < 136)) | ((GEN[0].AO = 55) & (GEN[0].DP < 139)) | ((GEN[0].AO = 56) &   (GEN[0].DP < 141)) | ((GEN[0].AO = 57) & (GEN[0].DP < 144)) | ((GEN[0].AO = 58) & (GEN[0].DP < 146)) | ((GEN  [0].AO = 59) & (GEN[0].DP < 149)) | ((GEN[0].AO = 60) & (GEN[0].DP < 151)) | ((GEN[0].AO = 61) & (GEN[0].DP <   154)) | ((GEN[0].AO = 62) & (GEN[0].DP < 156)) | ((GEN[0].AO = 63) & (GEN[0].DP < 159)) | (GEN[0].AO > 63)  ) & (   ((GEN[1].AO = 3) & (GEN[1].DP < 9)) | ((GEN[1].AO = 4) & (GEN[1].DP < 11)) | ((GEN[1].AO = 5) & (GEN[1].DP <   14)) | ((GEN[1].AO = 6) & (GEN[1].DP < 16)) | ((GEN[1].AO = 7) & (GEN[1].DP < 19)) | ((GEN[1].AO = 8) & (GEN  [1].DP < 21)) | ((GEN[1].AO = 9) & (GEN[1].DP < 24)) | ((GEN[1].AO = 10) & (GEN[1].DP < 26)) | ((GEN[1].AO =   11) & (GEN[1].DP < 29)) | ((GEN[1].AO = 12) & (GEN[1].DP < 31)) | ((GEN[1].AO = 13) & (GEN[1].DP < 34)) |   ((GEN[1].AO = 14) & (GEN[1].DP < 36)) | ((GEN[1].AO = 15) & (GEN[1].DP < 39)) | ((GEN[1].AO = 16) & (GEN  [1].DP < 41)) | ((GEN[1].AO = 17) & (GEN[1].DP < 44)) | ((GEN[1].AO = 18) & (GEN[1].DP < 46)) | ((GEN[1].AO =   19) & (GEN[1].DP < 49)) | ((GEN[1].AO = 20) & (GEN[1].DP < 51)) | ((GEN[1].AO = 21) & (GEN[1].DP < 54)) |   ((GEN[1].AO = 22) & (GEN[1].DP < 56)) | ((GEN[1].AO = 23) & (GEN[1].DP < 59)) | ((GEN[1].AO = 24) & (GEN  [1].DP < 61)) | ((GEN[1].AO = 25) & (GEN[1].DP < 64)) | ((GEN[1].AO = 26) & (GEN[1].DP < 66)) | ((GEN[1].AO =   27) & (GEN[1].DP < 69)) | ((GEN[1].AO = 28) & (GEN[1].DP < 71)) | ((GEN[1].AO = 29) & (GEN[1].DP < 74)) |   ((GEN[1].AO = 30) & (GEN[1].DP < 76)) | ((GEN[1].AO = 31) & (GEN[1].DP < 79)) | ((GEN[1].AO = 32) & (GEN  [1].DP < 81)) | ((GEN[1].AO = 33) & (GEN[1].DP < 84)) | ((GEN[1].AO = 34) & (GEN[1].DP < 86)) | ((GEN[1].AO =   35) & (GEN[1].DP < 89)) | ((GEN[1].AO = 36) & (GEN[1].DP < 91)) | ((GEN[1].AO = 37) & (GEN[1].DP < 94)) |   ((GEN[1].AO = 38) & (GEN[1].DP < 96)) | ((GEN[1].AO = 39) & (GEN[1].DP < 99)) | ((GEN[1].AO = 40) & (GEN  [1].DP < 101)) | ((GEN[1].AO = 41) & (GEN[1].DP < 104)) | ((GEN[1].AO = 42) & (GEN[1].DP < 106)) | ((GEN  [1].AO = 43) & (GEN[1].DP < 109)) | ((GEN[1].AO = 44) & (GEN[1].DP < 111)) | ((GEN[1].AO = 45) & (GEN[1].DP <   114)) | ((GEN[1].AO = 46) & (GEN[1].DP < 116)) | ((GEN[1].AO = 47) & (GEN[1].DP < 119)) | ((GEN[1].AO = 48) &   (GEN[1].DP < 121)) | ((GEN[1].AO = 49) & (GEN[1].DP < 124)) | ((GEN[1].AO = 50) & (GEN[1].DP < 126)) | ((GEN  [1].AO = 51) & (GEN[1].DP < 129)) | ((GEN[1].AO = 52) & (GEN[1].DP < 131)) | ((GEN[1].AO = 53) & (GEN[1].DP <   134)) | ((GEN[1].AO = 54) & (GEN[1].DP < 136)) | ((GEN[1].AO = 55) & (GEN[1].DP < 139)) | ((GEN[1].AO = 56) &   (GEN[1].DP < 141)) | ((GEN[1].AO = 57) & (GEN[1].DP < 144)) | ((GEN[1].AO = 58) & (GEN[1].DP < 146)) | ((GEN  [1].AO = 59) & (GEN[1].DP < 149)) | ((GEN[1].AO = 60) & (GEN[1].DP < 151)) | ((GEN[1].AO = 61) & (GEN[1].DP <   154)) | ((GEN[1].AO = 62) & (GEN[1].DP < 156)) | ((GEN[1].AO = 63) & (GEN[1].DP < 159)) | (GEN[1].AO > 63)  ) & (   ((GEN[4].AO = 3) & (GEN[4].DP < 9)) | ((GEN[4].AO = 4) & (GEN[4].DP < 11)) | ((GEN[4].AO = 5) & (GEN[4].DP <   14)) | ((GEN[4].AO = 6) & (GEN[4].DP < 16)) | ((GEN[4].AO = 7) & (GEN[4].DP < 19)) | ((GEN[4].AO = 8) & (GEN  [4].DP < 21)) | ((GEN[4].AO = 9) & (GEN[4].DP < 24)) | ((GEN[4].AO = 10) & (GEN[4].DP < 26)) | ((GEN[4].AO =   11) & (GEN[4].DP < 29)) | ((GEN[4].AO = 12) & (GEN[4].DP < 31)) | ((GEN[4].AO = 13) & (GEN[4].DP < 34)) |   ((GEN[4].AO = 14) & (GEN[4].DP < 36)) | ((GEN[4].AO = 15) & (GEN[4].DP < 39)) | ((GEN[4].AO = 16) & (GEN  [4].DP < 41)) | ((GEN[4].AO = 17) & (GEN[4].DP < 44)) | ((GEN[4].AO = 18) & (GEN[4].DP < 46)) | ((GEN[4].AO =   19) & (GEN[4].DP < 49)) | ((GEN[4].AO = 20) & (GEN[4].DP < 51)) | ((GEN[4].AO = 21) & (GEN[4].DP < 54)) |   ((GEN[4].AO = 22) & (GEN[4].DP < 56)) | ((GEN[4].AO = 23) & (GEN[4].DP < 59)) | ((GEN[4].AO = 24) & (GEN  [4].DP < 61)) | ((GEN[4].AO = 25) & (GEN[4].DP < 64)) | ((GEN[4].AO = 26) & (GEN[4].DP < 66)) | ((GEN[4].AO =   27) & (GEN[4].DP < 69)) | ((GEN[4].AO = 28) & (GEN[4].DP < 71)) | ((GEN[4].AO = 29) & (GEN[4].DP < 74)) |   ((GEN[4].AO = 30) & (GEN[4].DP < 76)) | ((GEN[4].AO = 31) & (GEN[4].DP < 79)) | ((GEN[4].AO = 32) & (GEN  [4].DP < 81)) | ((GEN[4].AO = 33) & (GEN[4].DP < 84)) | ((GEN[4].AO = 34) & (GEN[4].DP < 86)) | ((GEN[4].AO =   35) & (GEN[4].DP < 89)) | ((GEN[4].AO = 36) & (GEN[4].DP < 91)) | ((GEN[4].AO = 37) & (GEN[4].DP < 94)) |   ((GEN[4].AO = 38) & (GEN[4].DP < 96)) | ((GEN[4].AO = 39) & (GEN[4].DP < 99)) | ((GEN[4].AO = 40) & (GEN  [4].DP < 101)) | ((GEN[4].AO = 41) & (GEN[4].DP < 104)) | ((GEN[4].AO = 42) & (GEN[4].DP < 106)) | ((GEN  [4].AO = 43) & (GEN[4].DP < 109)) | ((GEN[4].AO = 44) & (GEN[4].DP < 111)) | ((GEN[4].AO = 45) & (GEN[4].DP <   114)) | ((GEN[4].AO = 46) & (GEN[4].DP < 116)) | ((GEN[4].AO = 47) & (GEN[4].DP < 119)) | ((GEN[4].AO = 48) &   (GEN[4].DP < 121)) | ((GEN[4].AO = 49) & (GEN[4].DP < 124)) | ((GEN[4].AO = 50) & (GEN[4].DP < 126)) | ((GEN  [4].AO = 51) & (GEN[4].DP < 129)) | ((GEN[4].AO = 52) & (GEN[4].DP < 131)) | ((GEN[4].AO = 53) & (GEN[4].DP <   134)) | ((GEN[4].AO = 54) & (GEN[4].DP < 136)) | ((GEN[4].AO = 55) & (GEN[4].DP < 139)) | ((GEN[4].AO = 56) &   (GEN[4].DP < 141)) | ((GEN[4].AO = 57) & (GEN[4].DP < 144)) | ((GEN[4].AO = 58) & (GEN[4].DP < 146)) | ((GEN  [4].AO = 59) & (GEN[4].DP < 149)) | ((GEN[4].AO = 60) & (GEN[4].DP < 151)) | ((GEN[4].AO = 61) & (GEN[4].DP <   154)) | ((GEN[4].AO = 62) & (GEN[4].DP < 156)) | ((GEN[4].AO = 63) & (GEN[4].DP < 159)) | (GEN[4].AO > 63)  ) & (   ((GEN[5].AO = 3) & (GEN[5].DP < 9)) | ((GEN[5].AO = 4) & (GEN[5].DP < 11)) | ((GEN[5].AO = 5) & (GEN[5].DP <   14)) | ((GEN[5].AO = 6) & (GEN[5].DP < 16)) | ((GEN[5].AO = 7) & (GEN[5].DP < 19)) | ((GEN[5].AO = 8) & (GEN  [5].DP < 21)) | ((GEN[5].AO = 9) & (GEN[5].DP < 24)) | ((GEN[5].AO = 10) & (GEN[5].DP < 26)) | ((GEN[5].AO =   11) & (GEN[5].DP < 29)) | ((GEN[5].AO = 12) & (GEN[5].DP < 31)) | ((GEN[5].AO = 13) & (GEN[5].DP < 34)) |   ((GEN[5].AO = 14) & (GEN[5].DP < 36)) | ((GEN[5].AO = 15) & (GEN[5].DP < 39)) | ((GEN[5].AO = 16) & (GEN  [5].DP < 41)) | ((GEN[5].AO = 17) & (GEN[5].DP < 44)) | ((GEN[5].AO = 18) & (GEN[5].DP < 46)) | ((GEN[5].AO =   19) & (GEN[5].DP < 49)) | ((GEN[5].AO = 20) & (GEN[5].DP < 51)) | ((GEN[5].AO = 21) & (GEN[5].DP < 54)) |   ((GEN[5].AO = 22) & (GEN[5].DP < 56)) | ((GEN[5].AO = 23) & (GEN[5].DP < 59)) | ((GEN[5].AO = 24) & (GEN  [5].DP < 61)) | ((GEN[5].AO = 25) & (GEN[5].DP < 64)) | ((GEN[5].AO = 26) & (GEN[5].DP < 66)) | ((GEN[5].AO =   27) & (GEN[5].DP < 69)) | ((GEN[5].AO = 28) & (GEN[5].DP < 71)) | ((GEN[5].AO = 29) & (GEN[5].DP < 74)) |   ((GEN[5].AO = 30) & (GEN[5].DP < 76)) | ((GEN[5].AO = 31) & (GEN[5].DP < 79)) | ((GEN[5].AO = 32) & (GEN  [5].DP < 81)) | ((GEN[5].AO = 33) & (GEN[5].DP < 84)) | ((GEN[5].AO = 34) & (GEN[5].DP < 86)) | ((GEN[5].AO =   35) & (GEN[5].DP < 89)) | ((GEN[5].AO = 36) & (GEN[5].DP < 91)) | ((GEN[5].AO = 37) & (GEN[5].DP < 94)) |   ((GEN[5].AO = 38) & (GEN[5].DP < 96)) | ((GEN[5].AO = 39) & (GEN[5].DP < 99)) | ((GEN[5].AO = 40) & (GEN  [5].DP < 101)) | ((GEN[5].AO = 41) & (GEN[5].DP < 104)) | ((GEN[5].AO = 42) & (GEN[5].DP < 106)) | ((GEN  [5].AO = 43) & (GEN[5].DP < 109)) | ((GEN[5].AO = 44) & (GEN[5].DP < 111)) | ((GEN[5].AO = 45) & (GEN[5].DP <   114)) | ((GEN[5].AO = 46) & (GEN[5].DP < 116)) | ((GEN[5].AO = 47) & (GEN[5].DP < 119)) | ((GEN[5].AO = 48) &   (GEN[5].DP < 121)) | ((GEN[5].AO = 49) & (GEN[5].DP < 124)) | ((GEN[5].AO = 50) & (GEN[5].DP < 126)) | ((GEN  [5].AO = 51) & (GEN[5].DP < 129)) | ((GEN[5].AO = 52) & (GEN[5].DP < 131)) | ((GEN[5].AO = 53) & (GEN[5].DP <   134)) | ((GEN[5].AO = 54) & (GEN[5].DP < 136)) | ((GEN[5].AO = 55) & (GEN[5].DP < 139)) | ((GEN[5].AO = 56) &   (GEN[5].DP < 141)) | ((GEN[5].AO = 57) & (GEN[5].DP < 144)) | ((GEN[5].AO = 58) & (GEN[5].DP < 146)) | ((GEN  [5].AO = 59) & (GEN[5].DP < 149)) | ((GEN[5].AO = 60) & (GEN[5].DP < 151)) | ((GEN[5].AO = 61) & (GEN[5].DP <   154)) | ((GEN[5].AO = 62) & (GEN[5].DP < 156)) | ((GEN[5].AO = 63) & (GEN[5].DP < 159)) | (GEN[5].AO > 63)  )  ) | (  (  (GEN[2].AO < 1) | ((GEN[2].AO = 1) & (GEN[2].DP > 6)) | ((GEN[2].AO = 2) & (GEN[2].DP > 12)) | ((GEN[2].AO =   3) & (GEN[2].DP > 19)) | ((GEN[2].AO = 4) & (GEN[2].DP > 26)) | ((GEN[2].AO = 5) & (GEN[2].DP > 32)) | ((GEN  [2].AO = 6) & (GEN[2].DP > 39)) | ((GEN[2].AO = 7) & (GEN[2].DP > 46)) | ((GEN[2].AO = 8) & (GEN[2].DP > 52))   | ((GEN[2].AO = 9) & (GEN[2].DP > 59)) | ((GEN[2].AO = 10) & (GEN[2].DP > 66)) | ((GEN[2].AO = 11) & (GEN  [2].DP > 72)) | ((GEN[2].AO = 12) & (GEN[2].DP > 79)) | ((GEN[2].AO = 13) & (GEN[2].DP > 86)) | ((GEN[2].AO =   14) & (GEN[2].DP > 92)) | ((GEN[2].AO = 15) & (GEN[2].DP > 99)) | ((GEN[2].AO = 16) & (GEN[2].DP > 106)) |   ((GEN[2].AO = 17) & (GEN[2].DP > 112)) | ((GEN[2].AO = 18) & (GEN[2].DP > 119)) | ((GEN[2].AO = 19) & (GEN  [2].DP > 126)) | ((GEN[2].AO = 20) & (GEN[2].DP > 132)) | ((GEN[2].AO = 21) & (GEN[2].DP > 139)) | ((GEN  [2].AO = 22) & (GEN[2].DP > 146)) | ((GEN[2].AO = 23) & (GEN[2].DP > 152)) | ((GEN[2].AO = 24) & (GEN[2].DP >   159)) | ((GEN[2].AO = 25) & (GEN[2].DP > 166)) | ((GEN[2].AO = 26) & (GEN[2].DP > 172)) | ((GEN[2].AO = 27) &   (GEN[2].DP > 179)) | ((GEN[2].AO = 28) & (GEN[2].DP > 186)) | ((GEN[2].AO = 29) & (GEN[2].DP > 192)) | ((GEN  [2].AO = 30) & (GEN[2].DP > 199))   ) & (    (GEN[3].AO < 1) | ((GEN[3].AO = 1) & (GEN[3].DP > 6)) | ((GEN[3].AO = 2) & (GEN[3].DP > 12)) | ((GEN[3].AO =   3) & (GEN[3].DP > 19)) | ((GEN[3].AO = 4) & (GEN[3].DP > 26)) | ((GEN[3].AO = 5) & (GEN[3].DP > 32)) | ((GEN  [3].AO = 6) & (GEN[3].DP > 39)) | ((GEN[3].AO = 7) & (GEN[3].DP > 46)) | ((GEN[3].AO = 8) & (GEN[3].DP > 52))   | ((GEN[3].AO = 9) & (GEN[3].DP > 59)) | ((GEN[3].AO = 10) & (GEN[3].DP > 66)) | ((GEN[3].AO = 11) & (GEN  [3].DP > 72)) | ((GEN[3].AO = 12) & (GEN[3].DP > 79)) | ((GEN[3].AO = 13) & (GEN[3].DP > 86)) | ((GEN[3].AO =   14) & (GEN[3].DP > 92)) | ((GEN[3].AO = 15) & (GEN[3].DP > 99)) | ((GEN[3].AO = 16) & (GEN[3].DP > 106)) |   ((GEN[3].AO = 17) & (GEN[3].DP > 112)) | ((GEN[3].AO = 18) & (GEN[3].DP > 119)) | ((GEN[3].AO = 19) & (GEN  [3].DP > 126)) | ((GEN[3].AO = 20) & (GEN[3].DP > 132)) | ((GEN[3].AO = 21) & (GEN[3].DP > 139)) | ((GEN  [3].AO = 22) & (GEN[3].DP > 146)) | ((GEN[3].AO = 23) & (GEN[3].DP > 152)) | ((GEN[3].AO = 24) & (GEN[3].DP >   159)) | ((GEN[3].AO = 25) & (GEN[3].DP > 166)) | ((GEN[3].AO = 26) & (GEN[3].DP > 172)) | ((GEN[3].AO = 27) &   (GEN[3].DP > 179)) | ((GEN[3].AO = 28) & (GEN[3].DP > 186)) | ((GEN[3].AO = 29) & (GEN[3].DP > 192)) | ((GEN  [3].AO = 30) & (GEN[3].DP > 199))   ) & (   ((GEN[0].AO = 3) & (GEN[0].DP < 7)) | ((GEN[0].AO = 4) & (GEN[0].DP < 9)) | ((GEN[0].AO = 5) & (GEN[0].DP <   11)) | ((GEN[0].AO = 6) & (GEN[0].DP < 13)) | ((GEN[0].AO = 7) & (GEN[0].DP < 15)) | ((GEN[0].AO = 8) & (GEN  [0].DP < 17)) | ((GEN[0].AO = 9) & (GEN[0].DP < 19)) | ((GEN[0].AO = 10) & (GEN[0].DP < 21)) | ((GEN[0].AO =   11) & (GEN[0].DP < 23)) | ((GEN[0].AO = 12) & (GEN[0].DP < 25)) | ((GEN[0].AO = 13) & (GEN[0].DP < 27)) |   ((GEN[0].AO = 14) & (GEN[0].DP < 29)) | ((GEN[0].AO = 15) & (GEN[0].DP < 31)) | ((GEN[0].AO = 16) & (GEN  [0].DP < 33)) | ((GEN[0].AO = 17) & (GEN[0].DP < 35)) | ((GEN[0].AO = 18) & (GEN[0].DP < 37)) | ((GEN[0].AO =   19) & (GEN[0].DP < 39)) | ((GEN[0].AO = 20) & (GEN[0].DP < 41)) | ((GEN[0].AO = 21) & (GEN[0].DP < 43)) |   ((GEN[0].AO = 22) & (GEN[0].DP < 45)) | ((GEN[0].AO = 23) & (GEN[0].DP < 47)) | ((GEN[0].AO = 24) & (GEN  [0].DP < 49)) | ((GEN[0].AO = 25) & (GEN[0].DP < 51)) | ((GEN[0].AO = 26) & (GEN[0].DP < 53)) | ((GEN[0].AO =   27) & (GEN[0].DP < 55)) | ((GEN[0].AO = 28) & (GEN[0].DP < 57)) | ((GEN[0].AO = 29) & (GEN[0].DP < 59)) |   ((GEN[0].AO = 30) & (GEN[0].DP < 61)) | ((GEN[0].AO = 31) & (GEN[0].DP < 63)) | ((GEN[0].AO = 32) & (GEN  [0].DP < 65)) | ((GEN[0].AO = 33) & (GEN[0].DP < 67)) | ((GEN[0].AO = 34) & (GEN[0].DP < 69)) | ((GEN[0].AO =   35) & (GEN[0].DP < 71)) | ((GEN[0].AO = 36) & (GEN[0].DP < 73)) | ((GEN[0].AO = 37) & (GEN[0].DP < 75)) |   ((GEN[0].AO = 38) & (GEN[0].DP < 77)) | ((GEN[0].AO = 39) & (GEN[0].DP < 79)) | ((GEN[0].AO = 40) & (GEN  [0].DP < 81)) | ((GEN[0].AO = 41) & (GEN[0].DP < 83)) | ((GEN[0].AO = 42) & (GEN[0].DP < 85)) | ((GEN[0].AO =   43) & (GEN[0].DP < 87)) | ((GEN[0].AO = 44) & (GEN[0].DP < 89)) | ((GEN[0].AO = 45) & (GEN[0].DP < 91)) |   ((GEN[0].AO = 46) & (GEN[0].DP < 93)) | ((GEN[0].AO = 47) & (GEN[0].DP < 95)) | ((GEN[0].AO = 48) & (GEN  [0].DP < 97)) | ((GEN[0].AO = 49) & (GEN[0].DP < 99)) | ((GEN[0].AO = 50) & (GEN[0].DP < 101)) | ((GEN[0].AO   = 51) & (GEN[0].DP < 103)) | ((GEN[0].AO = 52) & (GEN[0].DP < 105)) | ((GEN[0].AO = 53) & (GEN[0].DP < 107))   | ((GEN[0].AO = 54) & (GEN[0].DP < 109)) | ((GEN[0].AO = 55) & (GEN[0].DP < 111)) | ((GEN[0].AO = 56) & (GEN  [0].DP < 113)) | ((GEN[0].AO = 57) & (GEN[0].DP < 115)) | ((GEN[0].AO = 58) & (GEN[0].DP < 117)) | ((GEN  [0].AO = 59) & (GEN[0].DP < 119)) | ((GEN[0].AO = 60) & (GEN[0].DP < 121)) | ((GEN[0].AO = 61) & (GEN[0].DP <   123)) | ((GEN[0].AO = 62) & (GEN[0].DP < 125)) | ((GEN[0].AO = 63) & (GEN[0].DP < 127)) | ((GEN[0].AO = 64) &   (GEN[0].DP < 129)) | ((GEN[0].AO = 65) & (GEN[0].DP < 131)) | ((GEN[0].AO = 66) & (GEN[0].DP < 133)) | ((GEN  [0].AO = 67) & (GEN[0].DP < 135)) | ((GEN[0].AO = 68) & (GEN[0].DP < 137)) | ((GEN[0].AO = 69) & (GEN[0].DP <   139)) | ((GEN[0].AO = 70) & (GEN[0].DP < 141)) | ((GEN[0].AO = 71) & (GEN[0].DP < 143)) | ((GEN[0].AO = 72) &   (GEN[0].DP < 145)) | ((GEN[0].AO = 73) & (GEN[0].DP < 147)) | ((GEN[0].AO = 74) & (GEN[0].DP < 149)) | ((GEN  [0].AO = 75) & (GEN[0].DP < 151)) | ((GEN[0].AO = 76) & (GEN[0].DP < 153)) | ((GEN[0].AO = 77) & (GEN[0].DP <   155)) | ((GEN[0].AO = 78) & (GEN[0].DP < 157)) | ((GEN[0].AO = 79) & (GEN[0].DP < 159)) | (GEN[0].AO > 79)  ) & (   ((GEN[1].AO = 3) & (GEN[1].DP < 7)) | ((GEN[1].AO = 4) & (GEN[1].DP < 9)) | ((GEN[1].AO = 5) & (GEN[1].DP <   11)) | ((GEN[1].AO = 6) & (GEN[1].DP < 13)) | ((GEN[1].AO = 7) & (GEN[1].DP < 15)) | ((GEN[1].AO = 8) & (GEN  [1].DP < 17)) | ((GEN[1].AO = 9) & (GEN[1].DP < 19)) | ((GEN[1].AO = 10) & (GEN[1].DP < 21)) | ((GEN[1].AO =   11) & (GEN[1].DP < 23)) | ((GEN[1].AO = 12) & (GEN[1].DP < 25)) | ((GEN[1].AO = 13) & (GEN[1].DP < 27)) |   ((GEN[1].AO = 14) & (GEN[1].DP < 29)) | ((GEN[1].AO = 15) & (GEN[1].DP < 31)) | ((GEN[1].AO = 16) & (GEN  [1].DP < 33)) | ((GEN[1].AO = 17) & (GEN[1].DP < 35)) | ((GEN[1].AO = 18) & (GEN[1].DP < 37)) | ((GEN[1].AO =   19) & (GEN[1].DP < 39)) | ((GEN[1].AO = 20) & (GEN[1].DP < 41)) | ((GEN[1].AO = 21) & (GEN[1].DP < 43)) |   ((GEN[1].AO = 22) & (GEN[1].DP < 45)) | ((GEN[1].AO = 23) & (GEN[1].DP < 47)) | ((GEN[1].AO = 24) & (GEN  [1].DP < 49)) | ((GEN[1].AO = 25) & (GEN[1].DP < 51)) | ((GEN[1].AO = 26) & (GEN[1].DP < 53)) | ((GEN[1].AO =   27) & (GEN[1].DP < 55)) | ((GEN[1].AO = 28) & (GEN[1].DP < 57)) | ((GEN[1].AO = 29) & (GEN[1].DP < 59)) |   ((GEN[1].AO = 30) & (GEN[1].DP < 61)) | ((GEN[1].AO = 31) & (GEN[1].DP < 63)) | ((GEN[1].AO = 32) & (GEN  [1].DP < 65)) | ((GEN[1].AO = 33) & (GEN[1].DP < 67)) | ((GEN[1].AO = 34) & (GEN[1].DP < 69)) | ((GEN[1].AO =   35) & (GEN[1].DP < 71)) | ((GEN[1].AO = 36) & (GEN[1].DP < 73)) | ((GEN[1].AO = 37) & (GEN[1].DP < 75)) |   ((GEN[1].AO = 38) & (GEN[1].DP < 77)) | ((GEN[1].AO = 39) & (GEN[1].DP < 79)) | ((GEN[1].AO = 40) & (GEN  [1].DP < 81)) | ((GEN[1].AO = 41) & (GEN[1].DP < 83)) | ((GEN[1].AO = 42) & (GEN[1].DP < 85)) | ((GEN[1].AO =   43) & (GEN[1].DP < 87)) | ((GEN[1].AO = 44) & (GEN[1].DP < 89)) | ((GEN[1].AO = 45) & (GEN[1].DP < 91)) |   ((GEN[1].AO = 46) & (GEN[1].DP < 93)) | ((GEN[1].AO = 47) & (GEN[1].DP < 95)) | ((GEN[1].AO = 48) & (GEN  [1].DP < 97)) | ((GEN[1].AO = 49) & (GEN[1].DP < 99)) | ((GEN[1].AO = 50) & (GEN[1].DP < 101)) | ((GEN[1].AO   = 51) & (GEN[1].DP < 103)) | ((GEN[1].AO = 52) & (GEN[1].DP < 105)) | ((GEN[1].AO = 53) & (GEN[1].DP < 107))   | ((GEN[1].AO = 54) & (GEN[1].DP < 109)) | ((GEN[1].AO = 55) & (GEN[1].DP < 111)) | ((GEN[1].AO = 56) & (GEN  [1].DP < 113)) | ((GEN[1].AO = 57) & (GEN[1].DP < 115)) | ((GEN[1].AO = 58) & (GEN[1].DP < 117)) | ((GEN  [1].AO = 59) & (GEN[1].DP < 119)) | ((GEN[1].AO = 60) & (GEN[1].DP < 121)) | ((GEN[1].AO = 61) & (GEN[1].DP <   123)) | ((GEN[1].AO = 62) & (GEN[1].DP < 125)) | ((GEN[1].AO = 63) & (GEN[1].DP < 127)) | ((GEN[1].AO = 64) &   (GEN[1].DP < 129)) | ((GEN[1].AO = 65) & (GEN[1].DP < 131)) | ((GEN[1].AO = 66) & (GEN[1].DP < 133)) | ((GEN  [1].AO = 67) & (GEN[1].DP < 135)) | ((GEN[1].AO = 68) & (GEN[1].DP < 137)) | ((GEN[1].AO = 69) & (GEN[1].DP <   139)) | ((GEN[1].AO = 70) & (GEN[1].DP < 141)) | ((GEN[1].AO = 71) & (GEN[1].DP < 143)) | ((GEN[1].AO = 72) &   (GEN[1].DP < 145)) | ((GEN[1].AO = 73) & (GEN[1].DP < 147)) | ((GEN[1].AO = 74) & (GEN[1].DP < 149)) | ((GEN  [1].AO = 75) & (GEN[1].DP < 151)) | ((GEN[1].AO = 76) & (GEN[1].DP < 153)) | ((GEN[1].AO = 77) & (GEN[1].DP <   155)) | ((GEN[1].AO = 78) & (GEN[1].DP < 157)) | ((GEN[1].AO = 79) & (GEN[1].DP < 159)) | (GEN[1].AO > 79)  ) & (   ((GEN[4].AO = 3) & (GEN[4].DP < 7)) | ((GEN[4].AO = 4) & (GEN[4].DP < 9)) | ((GEN[4].AO = 5) & (GEN[4].DP <   11)) | ((GEN[4].AO = 6) & (GEN[4].DP < 13)) | ((GEN[4].AO = 7) & (GEN[4].DP < 15)) | ((GEN[4].AO = 8) & (GEN  [4].DP < 17)) | ((GEN[4].AO = 9) & (GEN[4].DP < 19)) | ((GEN[4].AO = 10) & (GEN[4].DP < 21)) | ((GEN[4].AO =   11) & (GEN[4].DP < 23)) | ((GEN[4].AO = 12) & (GEN[4].DP < 25)) | ((GEN[4].AO = 13) & (GEN[4].DP < 27)) |   ((GEN[4].AO = 14) & (GEN[4].DP < 29)) | ((GEN[4].AO = 15) & (GEN[4].DP < 31)) | ((GEN[4].AO = 16) & (GEN  [4].DP < 33)) | ((GEN[4].AO = 17) & (GEN[4].DP < 35)) | ((GEN[4].AO = 18) & (GEN[4].DP < 37)) | ((GEN[4].AO =   19) & (GEN[4].DP < 39)) | ((GEN[4].AO = 20) & (GEN[4].DP < 41)) | ((GEN[4].AO = 21) & (GEN[4].DP < 43)) |   ((GEN[4].AO = 22) & (GEN[4].DP < 45)) | ((GEN[4].AO = 23) & (GEN[4].DP < 47)) | ((GEN[4].AO = 24) & (GEN  [4].DP < 49)) | ((GEN[4].AO = 25) & (GEN[4].DP < 51)) | ((GEN[4].AO = 26) & (GEN[4].DP < 53)) | ((GEN[4].AO =   27) & (GEN[4].DP < 55)) | ((GEN[4].AO = 28) & (GEN[4].DP < 57)) | ((GEN[4].AO = 29) & (GEN[4].DP < 59)) |   ((GEN[4].AO = 30) & (GEN[4].DP < 61)) | ((GEN[4].AO = 31) & (GEN[4].DP < 63)) | ((GEN[4].AO = 32) & (GEN  [4].DP < 65)) | ((GEN[4].AO = 33) & (GEN[4].DP < 67)) | ((GEN[4].AO = 34) & (GEN[4].DP < 69)) | ((GEN[4].AO =   35) & (GEN[4].DP < 71)) | ((GEN[4].AO = 36) & (GEN[4].DP < 73)) | ((GEN[4].AO = 37) & (GEN[4].DP < 75)) |   ((GEN[4].AO = 38) & (GEN[4].DP < 77)) | ((GEN[4].AO = 39) & (GEN[4].DP < 79)) | ((GEN[4].AO = 40) & (GEN  [4].DP < 81)) | ((GEN[4].AO = 41) & (GEN[4].DP < 83)) | ((GEN[4].AO = 42) & (GEN[4].DP < 85)) | ((GEN[4].AO =   43) & (GEN[4].DP < 87)) | ((GEN[4].AO = 44) & (GEN[4].DP < 89)) | ((GEN[4].AO = 45) & (GEN[4].DP < 91)) |   ((GEN[4].AO = 46) & (GEN[4].DP < 93)) | ((GEN[4].AO = 47) & (GEN[4].DP < 95)) | ((GEN[4].AO = 48) & (GEN  [4].DP < 97)) | ((GEN[4].AO = 49) & (GEN[4].DP < 99)) | ((GEN[4].AO = 50) & (GEN[4].DP < 101)) | ((GEN[4].AO   = 51) & (GEN[4].DP < 103)) | ((GEN[4].AO = 52) & (GEN[4].DP < 105)) | ((GEN[4].AO = 53) & (GEN[4].DP < 107))   | ((GEN[4].AO = 54) & (GEN[4].DP < 109)) | ((GEN[4].AO = 55) & (GEN[4].DP < 111)) | ((GEN[4].AO = 56) & (GEN  [4].DP < 113)) | ((GEN[4].AO = 57) & (GEN[4].DP < 115)) | ((GEN[4].AO = 58) & (GEN[4].DP < 117)) | ((GEN  [4].AO = 59) & (GEN[4].DP < 119)) | ((GEN[4].AO = 60) & (GEN[4].DP < 121)) | ((GEN[4].AO = 61) & (GEN[4].DP <   123)) | ((GEN[4].AO = 62) & (GEN[4].DP < 125)) | ((GEN[4].AO = 63) & (GEN[4].DP < 127)) | ((GEN[4].AO = 64) &   (GEN[4].DP < 129)) | ((GEN[4].AO = 65) & (GEN[4].DP < 131)) | ((GEN[4].AO = 66) & (GEN[4].DP < 133)) | ((GEN  [4].AO = 67) & (GEN[4].DP < 135)) | ((GEN[4].AO = 68) & (GEN[4].DP < 137)) | ((GEN[4].AO = 69) & (GEN[4].DP <   139)) | ((GEN[4].AO = 70) & (GEN[4].DP < 141)) | ((GEN[4].AO = 71) & (GEN[4].DP < 143)) | ((GEN[4].AO = 72) &   (GEN[4].DP < 145)) | ((GEN[4].AO = 73) & (GEN[4].DP < 147)) | ((GEN[4].AO = 74) & (GEN[4].DP < 149)) | ((GEN  [4].AO = 75) & (GEN[4].DP < 151)) | ((GEN[4].AO = 76) & (GEN[4].DP < 153)) | ((GEN[4].AO = 77) & (GEN[4].DP <   155)) | ((GEN[4].AO = 78) & (GEN[4].DP < 157)) | ((GEN[4].AO = 79) & (GEN[4].DP < 159)) | (GEN[4].AO > 79)  ) & (   ((GEN[5].AO = 3) & (GEN[5].DP < 7)) | ((GEN[5].AO = 4) & (GEN[5].DP < 9)) | ((GEN[5].AO = 5) & (GEN[5].DP <   11)) | ((GEN[5].AO = 6) & (GEN[5].DP < 13)) | ((GEN[5].AO = 7) & (GEN[5].DP < 15)) | ((GEN[5].AO = 8) & (GEN  [5].DP < 17)) | ((GEN[5].AO = 9) & (GEN[5].DP < 19)) | ((GEN[5].AO = 10) & (GEN[5].DP < 21)) | ((GEN[5].AO =   11) & (GEN[5].DP < 23)) | ((GEN[5].AO = 12) & (GEN[5].DP < 25)) | ((GEN[5].AO = 13) & (GEN[5].DP < 27)) |   ((GEN[5].AO = 14) & (GEN[5].DP < 29)) | ((GEN[5].AO = 15) & (GEN[5].DP < 31)) | ((GEN[5].AO = 16) & (GEN  [5].DP < 33)) | ((GEN[5].AO = 17) & (GEN[5].DP < 35)) | ((GEN[5].AO = 18) & (GEN[5].DP < 37)) | ((GEN[5].AO =   19) & (GEN[5].DP < 39)) | ((GEN[5].AO = 20) & (GEN[5].DP < 41)) | ((GEN[5].AO = 21) & (GEN[5].DP < 43)) |   ((GEN[5].AO = 22) & (GEN[5].DP < 45)) | ((GEN[5].AO = 23) & (GEN[5].DP < 47)) | ((GEN[5].AO = 24) & (GEN  [5].DP < 49)) | ((GEN[5].AO = 25) & (GEN[5].DP < 51)) | ((GEN[5].AO = 26) & (GEN[5].DP < 53)) | ((GEN[5].AO =   27) & (GEN[5].DP < 55)) | ((GEN[5].AO = 28) & (GEN[5].DP < 57)) | ((GEN[5].AO = 29) & (GEN[5].DP < 59)) |   ((GEN[5].AO = 30) & (GEN[5].DP < 61)) | ((GEN[5].AO = 31) & (GEN[5].DP < 63)) | ((GEN[5].AO = 32) & (GEN  [5].DP < 65)) | ((GEN[5].AO = 33) & (GEN[5].DP < 67)) | ((GEN[5].AO = 34) & (GEN[5].DP < 69)) | ((GEN[5].AO =   35) & (GEN[5].DP < 71)) | ((GEN[5].AO = 36) & (GEN[5].DP < 73)) | ((GEN[5].AO = 37) & (GEN[5].DP < 75)) |   ((GEN[5].AO = 38) & (GEN[5].DP < 77)) | ((GEN[5].AO = 39) & (GEN[5].DP < 79)) | ((GEN[5].AO = 40) & (GEN  [5].DP < 81)) | ((GEN[5].AO = 41) & (GEN[5].DP < 83)) | ((GEN[5].AO = 42) & (GEN[5].DP < 85)) | ((GEN[5].AO =   43) & (GEN[5].DP < 87)) | ((GEN[5].AO = 44) & (GEN[5].DP < 89)) | ((GEN[5].AO = 45) & (GEN[5].DP < 91)) |   ((GEN[5].AO = 46) & (GEN[5].DP < 93)) | ((GEN[5].AO = 47) & (GEN[5].DP < 95)) | ((GEN[5].AO = 48) & (GEN  [5].DP < 97)) | ((GEN[5].AO = 49) & (GEN[5].DP < 99)) | ((GEN[5].AO = 50) & (GEN[5].DP < 101)) | ((GEN[5].AO   = 51) & (GEN[5].DP < 103)) | ((GEN[5].AO = 52) & (GEN[5].DP < 105)) | ((GEN[5].AO = 53) & (GEN[5].DP < 107))   | ((GEN[5].AO = 54) & (GEN[5].DP < 109)) | ((GEN[5].AO = 55) & (GEN[5].DP < 111)) | ((GEN[5].AO = 56) & (GEN  [5].DP < 113)) | ((GEN[5].AO = 57) & (GEN[5].DP < 115)) | ((GEN[5].AO = 58) & (GEN[5].DP < 117)) | ((GEN  [5].AO = 59) & (GEN[5].DP < 119)) | ((GEN[5].AO = 60) & (GEN[5].DP < 121)) | ((GEN[5].AO = 61) & (GEN[5].DP <   123)) | ((GEN[5].AO = 62) & (GEN[5].DP < 125)) | ((GEN[5].AO = 63) & (GEN[5].DP < 127)) | ((GEN[5].AO = 64) &   (GEN[5].DP < 129)) | ((GEN[5].AO = 65) & (GEN[5].DP < 131)) | ((GEN[5].AO = 66) & (GEN[5].DP < 133)) | ((GEN  [5].AO = 67) & (GEN[5].DP < 135)) | ((GEN[5].AO = 68) & (GEN[5].DP < 137)) | ((GEN[5].AO = 69) & (GEN[5].DP <   139)) | ((GEN[5].AO = 70) & (GEN[5].DP < 141)) | ((GEN[5].AO = 71) & (GEN[5].DP < 143)) | ((GEN[5].AO = 72) &   (GEN[5].DP < 145)) | ((GEN[5].AO = 73) & (GEN[5].DP < 147)) | ((GEN[5].AO = 74) & (GEN[5].DP < 149)) | ((GEN  [5].AO = 75) & (GEN[5].DP < 151)) | ((GEN[5].AO = 76) & (GEN[5].DP < 153)) | ((GEN[5].AO = 77) & (GEN[5].DP <   155)) | ((GEN[5].AO = 78) & (GEN[5].DP < 157)) | ((GEN[5].AO = 79) & (GEN[5].DP < 159)) | (GEN[5].AO > 79)  )  ) | (  ( ( (   (GEN[2].AO < 2) | ((GEN[2].AO = 2) & (GEN[2].DP > 9)) | ((GEN[2].AO = 3) & (GEN[2].DP > 14)) | ((GEN[2].AO =   4) & (GEN[2].DP > 19)) | ((GEN[2].AO = 5) & (GEN[2].DP > 24)) | ((GEN[2].AO = 6) & (GEN[2].DP > 29)) | ((GEN  [2].AO = 7) & (GEN[2].DP > 34)) | ((GEN[2].AO = 8) & (GEN[2].DP > 39)) | ((GEN[2].AO = 9) & (GEN[2].DP > 44))   | ((GEN[2].AO = 10) & (GEN[2].DP > 49)) | ((GEN[2].AO = 11) & (GEN[2].DP > 54)) | ((GEN[2].AO = 12) & (GEN  [2].DP > 59)) | ((GEN[2].AO = 13) & (GEN[2].DP > 64)) | ((GEN[2].AO = 14) & (GEN[2].DP > 69)) | ((GEN[2].AO =   15) & (GEN[2].DP > 74)) | ((GEN[2].AO = 16) & (GEN[2].DP > 79)) | ((GEN[2].AO = 17) & (GEN[2].DP > 84)) |   ((GEN[2].AO = 18) & (GEN[2].DP > 89)) | ((GEN[2].AO = 19) & (GEN[2].DP > 94)) | ((GEN[2].AO = 20) & (GEN  [2].DP > 99)) | ((GEN[2].AO = 21) & (GEN[2].DP > 104)) | ((GEN[2].AO = 22) & (GEN[2].DP > 109)) | ((GEN[2].AO   = 23) & (GEN[2].DP > 114)) | ((GEN[2].AO = 24) & (GEN[2].DP > 119)) | ((GEN[2].AO = 25) & (GEN[2].DP > 124))   | ((GEN[2].AO = 26) & (GEN[2].DP > 129)) | ((GEN[2].AO = 27) & (GEN[2].DP > 134)) | ((GEN[2].AO = 28) & (GEN  [2].DP > 139)) | ((GEN[2].AO = 29) & (GEN[2].DP > 144)) | ((GEN[2].AO = 30) & (GEN[2].DP > 149)) | ((GEN  [2].AO = 31) & (GEN[2].DP > 154)) | ((GEN[2].AO = 32) & (GEN[2].DP > 159)) | ((GEN[2].AO = 33) & (GEN[2].DP >   164)) | ((GEN[2].AO = 34) & (GEN[2].DP > 169)) | ((GEN[2].AO = 35) & (GEN[2].DP > 174)) | ((GEN[2].AO = 36) &   (GEN[2].DP > 179)) | ((GEN[2].AO = 37) & (GEN[2].DP > 184)) | ((GEN[2].AO = 38) & (GEN[2].DP > 189)) | ((GEN  [2].AO = 39) & (GEN[2].DP > 194)) | ((GEN[2].AO = 40) & (GEN[2].DP > 199))  ) & (GEN[3].AO = 0) ) | ( (   (GEN[3].AO < 2) | ((GEN[3].AO = 2) & (GEN[3].DP > 9)) | ((GEN[3].AO = 3) & (GEN[3].DP > 14)) | ((GEN[3].AO =   4) & (GEN[3].DP > 19)) | ((GEN[3].AO = 5) & (GEN[3].DP > 24)) | ((GEN[3].AO = 6) & (GEN[3].DP > 29)) | ((GEN  [3].AO = 7) & (GEN[3].DP > 34)) | ((GEN[3].AO = 8) & (GEN[3].DP > 39)) | ((GEN[3].AO = 9) & (GEN[3].DP > 44))   | ((GEN[3].AO = 10) & (GEN[3].DP > 49)) | ((GEN[3].AO = 11) & (GEN[3].DP > 54)) | ((GEN[3].AO = 12) & (GEN  [3].DP > 59)) | ((GEN[3].AO = 13) & (GEN[3].DP > 64)) | ((GEN[3].AO = 14) & (GEN[3].DP > 69)) | ((GEN[3].AO =   15) & (GEN[3].DP > 74)) | ((GEN[3].AO = 16) & (GEN[3].DP > 79)) | ((GEN[3].AO = 17) & (GEN[3].DP > 84)) |   ((GEN[3].AO = 18) & (GEN[3].DP > 89)) | ((GEN[3].AO = 19) & (GEN[3].DP > 94)) | ((GEN[3].AO = 20) & (GEN  [3].DP > 99)) | ((GEN[3].AO = 21) & (GEN[3].DP > 104)) | ((GEN[3].AO = 22) & (GEN[3].DP > 109)) | ((GEN[3].AO   = 23) & (GEN[3].DP > 114)) | ((GEN[3].AO = 24) & (GEN[3].DP > 119)) | ((GEN[3].AO = 25) & (GEN[3].DP > 124))   | ((GEN[3].AO = 26) & (GEN[3].DP > 129)) | ((GEN[3].AO = 27) & (GEN[3].DP > 134)) | ((GEN[3].AO = 28) & (GEN  [3].DP > 139)) | ((GEN[3].AO = 29) & (GEN[3].DP > 144)) | ((GEN[3].AO = 30) & (GEN[3].DP > 149)) | ((GEN  [3].AO = 31) & (GEN[3].DP > 154)) | ((GEN[3].AO = 32) & (GEN[3].DP > 159)) | ((GEN[3].AO = 33) & (GEN[3].DP >   164)) | ((GEN[3].AO = 34) & (GEN[3].DP > 169)) | ((GEN[3].AO = 35) & (GEN[3].DP > 174)) | ((GEN[3].AO = 36) &   (GEN[3].DP > 179)) | ((GEN[3].AO = 37) & (GEN[3].DP > 184)) | ((GEN[3].AO = 38) & (GEN[3].DP > 189)) | ((GEN  [3].AO = 39) & (GEN[3].DP > 194)) | ((GEN[3].AO = 40) & (GEN[3].DP > 199))  ) & (GEN[2].AO = 0) ) )   &  (  ((GEN[0].AO = 3) & (GEN[0].DP < 7)) | ((GEN[0].AO = 4) & (GEN[0].DP < 9)) | ((GEN[0].AO = 5) & (GEN[0].DP <   11)) | ((GEN[0].AO = 6) & (GEN[0].DP < 13)) | ((GEN[0].AO = 7) & (GEN[0].DP < 15)) | ((GEN[0].AO = 8) & (GEN  [0].DP < 17)) | ((GEN[0].AO = 9) & (GEN[0].DP < 19)) | ((GEN[0].AO = 10) & (GEN[0].DP < 21)) | ((GEN[0].AO =   11) & (GEN[0].DP < 23)) | ((GEN[0].AO = 12) & (GEN[0].DP < 25)) | ((GEN[0].AO = 13) & (GEN[0].DP < 27)) |   ((GEN[0].AO = 14) & (GEN[0].DP < 29)) | ((GEN[0].AO = 15) & (GEN[0].DP < 31)) | ((GEN[0].AO = 16) & (GEN  [0].DP < 33)) | ((GEN[0].AO = 17) & (GEN[0].DP < 35)) | ((GEN[0].AO = 18) & (GEN[0].DP < 37)) | ((GEN[0].AO =   19) & (GEN[0].DP < 39)) | ((GEN[0].AO = 20) & (GEN[0].DP < 41)) | ((GEN[0].AO = 21) & (GEN[0].DP < 43)) |   ((GEN[0].AO = 22) & (GEN[0].DP < 45)) | ((GEN[0].AO = 23) & (GEN[0].DP < 47)) | ((GEN[0].AO = 24) & (GEN  [0].DP < 49)) | ((GEN[0].AO = 25) & (GEN[0].DP < 51)) | ((GEN[0].AO = 26) & (GEN[0].DP < 53)) | ((GEN[0].AO =   27) & (GEN[0].DP < 55)) | ((GEN[0].AO = 28) & (GEN[0].DP < 57)) | ((GEN[0].AO = 29) & (GEN[0].DP < 59)) |   ((GEN[0].AO = 30) & (GEN[0].DP < 61)) | ((GEN[0].AO = 31) & (GEN[0].DP < 63)) | ((GEN[0].AO = 32) & (GEN  [0].DP < 65)) | ((GEN[0].AO = 33) & (GEN[0].DP < 67)) | ((GEN[0].AO = 34) & (GEN[0].DP < 69)) | ((GEN[0].AO =   35) & (GEN[0].DP < 71)) | ((GEN[0].AO = 36) & (GEN[0].DP < 73)) | ((GEN[0].AO = 37) & (GEN[0].DP < 75)) |   ((GEN[0].AO = 38) & (GEN[0].DP < 77)) | ((GEN[0].AO = 39) & (GEN[0].DP < 79)) | ((GEN[0].AO = 40) & (GEN  [0].DP < 81)) | ((GEN[0].AO = 41) & (GEN[0].DP < 83)) | ((GEN[0].AO = 42) & (GEN[0].DP < 85)) | ((GEN[0].AO =   43) & (GEN[0].DP < 87)) | ((GEN[0].AO = 44) & (GEN[0].DP < 89)) | ((GEN[0].AO = 45) & (GEN[0].DP < 91)) |   ((GEN[0].AO = 46) & (GEN[0].DP < 93)) | ((GEN[0].AO = 47) & (GEN[0].DP < 95)) | ((GEN[0].AO = 48) & (GEN  [0].DP < 97)) | ((GEN[0].AO = 49) & (GEN[0].DP < 99)) | ((GEN[0].AO = 50) & (GEN[0].DP < 101)) | ((GEN[0].AO   = 51) & (GEN[0].DP < 103)) | ((GEN[0].AO = 52) & (GEN[0].DP < 105)) | ((GEN[0].AO = 53) & (GEN[0].DP < 107))   | ((GEN[0].AO = 54) & (GEN[0].DP < 109)) | ((GEN[0].AO = 55) & (GEN[0].DP < 111)) | ((GEN[0].AO = 56) & (GEN  [0].DP < 113)) | ((GEN[0].AO = 57) & (GEN[0].DP < 115)) | ((GEN[0].AO = 58) & (GEN[0].DP < 117)) | ((GEN  [0].AO = 59) & (GEN[0].DP < 119)) | ((GEN[0].AO = 60) & (GEN[0].DP < 121)) | ((GEN[0].AO = 61) & (GEN[0].DP <   123)) | ((GEN[0].AO = 62) & (GEN[0].DP < 125)) | ((GEN[0].AO = 63) & (GEN[0].DP < 127)) | ((GEN[0].AO = 64) &   (GEN[0].DP < 129)) | ((GEN[0].AO = 65) & (GEN[0].DP < 131)) | ((GEN[0].AO = 66) & (GEN[0].DP < 133)) | ((GEN  [0].AO = 67) & (GEN[0].DP < 135)) | ((GEN[0].AO = 68) & (GEN[0].DP < 137)) | ((GEN[0].AO = 69) & (GEN[0].DP <   139)) | ((GEN[0].AO = 70) & (GEN[0].DP < 141)) | ((GEN[0].AO = 71) & (GEN[0].DP < 143)) | ((GEN[0].AO = 72) &   (GEN[0].DP < 145)) | ((GEN[0].AO = 73) & (GEN[0].DP < 147)) | ((GEN[0].AO = 74) & (GEN[0].DP < 149)) | ((GEN  [0].AO = 75) & (GEN[0].DP < 151)) | ((GEN[0].AO = 76) & (GEN[0].DP < 153)) | ((GEN[0].AO = 77) & (GEN[0].DP <   155)) | ((GEN[0].AO = 78) & (GEN[0].DP < 157)) | ((GEN[0].AO = 79) & (GEN[0].DP < 159)) | (GEN[0].AO > 79)  ) & (   ((GEN[1].AO = 3) & (GEN[1].DP < 7)) | ((GEN[1].AO = 4) & (GEN[1].DP < 9)) | ((GEN[1].AO = 5) & (GEN[1].DP <   11)) | ((GEN[1].AO = 6) & (GEN[1].DP < 13)) | ((GEN[1].AO = 7) & (GEN[1].DP < 15)) | ((GEN[1].AO = 8) & (GEN  [1].DP < 17)) | ((GEN[1].AO = 9) & (GEN[1].DP < 19)) | ((GEN[1].AO = 10) & (GEN[1].DP < 21)) | ((GEN[1].AO =   11) & (GEN[1].DP < 23)) | ((GEN[1].AO = 12) & (GEN[1].DP < 25)) | ((GEN[1].AO = 13) & (GEN[1].DP < 27)) |   ((GEN[1].AO = 14) & (GEN[1].DP < 29)) | ((GEN[1].AO = 15) & (GEN[1].DP < 31)) | ((GEN[1].AO = 16) & (GEN  [1].DP < 33)) | ((GEN[1].AO = 17) & (GEN[1].DP < 35)) | ((GEN[1].AO = 18) & (GEN[1].DP < 37)) | ((GEN[1].AO =   19) & (GEN[1].DP < 39)) | ((GEN[1].AO = 20) & (GEN[1].DP < 41)) | ((GEN[1].AO = 21) & (GEN[1].DP < 43)) |   ((GEN[1].AO = 22) & (GEN[1].DP < 45)) | ((GEN[1].AO = 23) & (GEN[1].DP < 47)) | ((GEN[1].AO = 24) & (GEN  [1].DP < 49)) | ((GEN[1].AO = 25) & (GEN[1].DP < 51)) | ((GEN[1].AO = 26) & (GEN[1].DP < 53)) | ((GEN[1].AO =   27) & (GEN[1].DP < 55)) | ((GEN[1].AO = 28) & (GEN[1].DP < 57)) | ((GEN[1].AO = 29) & (GEN[1].DP < 59)) |   ((GEN[1].AO = 30) & (GEN[1].DP < 61)) | ((GEN[1].AO = 31) & (GEN[1].DP < 63)) | ((GEN[1].AO = 32) & (GEN  [1].DP < 65)) | ((GEN[1].AO = 33) & (GEN[1].DP < 67)) | ((GEN[1].AO = 34) & (GEN[1].DP < 69)) | ((GEN[1].AO =   35) & (GEN[1].DP < 71)) | ((GEN[1].AO = 36) & (GEN[1].DP < 73)) | ((GEN[1].AO = 37) & (GEN[1].DP < 75)) |   ((GEN[1].AO = 38) & (GEN[1].DP < 77)) | ((GEN[1].AO = 39) & (GEN[1].DP < 79)) | ((GEN[1].AO = 40) & (GEN  [1].DP < 81)) | ((GEN[1].AO = 41) & (GEN[1].DP < 83)) | ((GEN[1].AO = 42) & (GEN[1].DP < 85)) | ((GEN[1].AO =   43) & (GEN[1].DP < 87)) | ((GEN[1].AO = 44) & (GEN[1].DP < 89)) | ((GEN[1].AO = 45) & (GEN[1].DP < 91)) |   ((GEN[1].AO = 46) & (GEN[1].DP < 93)) | ((GEN[1].AO = 47) & (GEN[1].DP < 95)) | ((GEN[1].AO = 48) & (GEN  [1].DP < 97)) | ((GEN[1].AO = 49) & (GEN[1].DP < 99)) | ((GEN[1].AO = 50) & (GEN[1].DP < 101)) | ((GEN[1].AO   = 51) & (GEN[1].DP < 103)) | ((GEN[1].AO = 52) & (GEN[1].DP < 105)) | ((GEN[1].AO = 53) & (GEN[1].DP < 107))   | ((GEN[1].AO = 54) & (GEN[1].DP < 109)) | ((GEN[1].AO = 55) & (GEN[1].DP < 111)) | ((GEN[1].AO = 56) & (GEN  [1].DP < 113)) | ((GEN[1].AO = 57) & (GEN[1].DP < 115)) | ((GEN[1].AO = 58) & (GEN[1].DP < 117)) | ((GEN  [1].AO = 59) & (GEN[1].DP < 119)) | ((GEN[1].AO = 60) & (GEN[1].DP < 121)) | ((GEN[1].AO = 61) & (GEN[1].DP <   123)) | ((GEN[1].AO = 62) & (GEN[1].DP < 125)) | ((GEN[1].AO = 63) & (GEN[1].DP < 127)) | ((GEN[1].AO = 64) &   (GEN[1].DP < 129)) | ((GEN[1].AO = 65) & (GEN[1].DP < 131)) | ((GEN[1].AO = 66) & (GEN[1].DP < 133)) | ((GEN  [1].AO = 67) & (GEN[1].DP < 135)) | ((GEN[1].AO = 68) & (GEN[1].DP < 137)) | ((GEN[1].AO = 69) & (GEN[1].DP <   139)) | ((GEN[1].AO = 70) & (GEN[1].DP < 141)) | ((GEN[1].AO = 71) & (GEN[1].DP < 143)) | ((GEN[1].AO = 72) &   (GEN[1].DP < 145)) | ((GEN[1].AO = 73) & (GEN[1].DP < 147)) | ((GEN[1].AO = 74) & (GEN[1].DP < 149)) | ((GEN  [1].AO = 75) & (GEN[1].DP < 151)) | ((GEN[1].AO = 76) & (GEN[1].DP < 153)) | ((GEN[1].AO = 77) & (GEN[1].DP <   155)) | ((GEN[1].AO = 78) & (GEN[1].DP < 157)) | ((GEN[1].AO = 79) & (GEN[1].DP < 159)) | (GEN[1].AO > 79)  ) & (   ((GEN[4].AO = 3) & (GEN[4].DP < 7)) | ((GEN[4].AO = 4) & (GEN[4].DP < 9)) | ((GEN[4].AO = 5) & (GEN[4].DP <   11)) | ((GEN[4].AO = 6) & (GEN[4].DP < 13)) | ((GEN[4].AO = 7) & (GEN[4].DP < 15)) | ((GEN[4].AO = 8) & (GEN  [4].DP < 17)) | ((GEN[4].AO = 9) & (GEN[4].DP < 19)) | ((GEN[4].AO = 10) & (GEN[4].DP < 21)) | ((GEN[4].AO =   11) & (GEN[4].DP < 23)) | ((GEN[4].AO = 12) & (GEN[4].DP < 25)) | ((GEN[4].AO = 13) & (GEN[4].DP < 27)) |   ((GEN[4].AO = 14) & (GEN[4].DP < 29)) | ((GEN[4].AO = 15) & (GEN[4].DP < 31)) | ((GEN[4].AO = 16) & (GEN  [4].DP < 33)) | ((GEN[4].AO = 17) & (GEN[4].DP < 35)) | ((GEN[4].AO = 18) & (GEN[4].DP < 37)) | ((GEN[4].AO =   19) & (GEN[4].DP < 39)) | ((GEN[4].AO = 20) & (GEN[4].DP < 41)) | ((GEN[4].AO = 21) & (GEN[4].DP < 43)) |   ((GEN[4].AO = 22) & (GEN[4].DP < 45)) | ((GEN[4].AO = 23) & (GEN[4].DP < 47)) | ((GEN[4].AO = 24) & (GEN  [4].DP < 49)) | ((GEN[4].AO = 25) & (GEN[4].DP < 51)) | ((GEN[4].AO = 26) & (GEN[4].DP < 53)) | ((GEN[4].AO =   27) & (GEN[4].DP < 55)) | ((GEN[4].AO = 28) & (GEN[4].DP < 57)) | ((GEN[4].AO = 29) & (GEN[4].DP < 59)) |   ((GEN[4].AO = 30) & (GEN[4].DP < 61)) | ((GEN[4].AO = 31) & (GEN[4].DP < 63)) | ((GEN[4].AO = 32) & (GEN  [4].DP < 65)) | ((GEN[4].AO = 33) & (GEN[4].DP < 67)) | ((GEN[4].AO = 34) & (GEN[4].DP < 69)) | ((GEN[4].AO =   35) & (GEN[4].DP < 71)) | ((GEN[4].AO = 36) & (GEN[4].DP < 73)) | ((GEN[4].AO = 37) & (GEN[4].DP < 75)) |   ((GEN[4].AO = 38) & (GEN[4].DP < 77)) | ((GEN[4].AO = 39) & (GEN[4].DP < 79)) | ((GEN[4].AO = 40) & (GEN  [4].DP < 81)) | ((GEN[4].AO = 41) & (GEN[4].DP < 83)) | ((GEN[4].AO = 42) & (GEN[4].DP < 85)) | ((GEN[4].AO =   43) & (GEN[4].DP < 87)) | ((GEN[4].AO = 44) & (GEN[4].DP < 89)) | ((GEN[4].AO = 45) & (GEN[4].DP < 91)) |   ((GEN[4].AO = 46) & (GEN[4].DP < 93)) | ((GEN[4].AO = 47) & (GEN[4].DP < 95)) | ((GEN[4].AO = 48) & (GEN  [4].DP < 97)) | ((GEN[4].AO = 49) & (GEN[4].DP < 99)) | ((GEN[4].AO = 50) & (GEN[4].DP < 101)) | ((GEN[4].AO   = 51) & (GEN[4].DP < 103)) | ((GEN[4].AO = 52) & (GEN[4].DP < 105)) | ((GEN[4].AO = 53) & (GEN[4].DP < 107))   | ((GEN[4].AO = 54) & (GEN[4].DP < 109)) | ((GEN[4].AO = 55) & (GEN[4].DP < 111)) | ((GEN[4].AO = 56) & (GEN  [4].DP < 113)) | ((GEN[4].AO = 57) & (GEN[4].DP < 115)) | ((GEN[4].AO = 58) & (GEN[4].DP < 117)) | ((GEN  [4].AO = 59) & (GEN[4].DP < 119)) | ((GEN[4].AO = 60) & (GEN[4].DP < 121)) | ((GEN[4].AO = 61) & (GEN[4].DP <   123)) | ((GEN[4].AO = 62) & (GEN[4].DP < 125)) | ((GEN[4].AO = 63) & (GEN[4].DP < 127)) | ((GEN[4].AO = 64) &   (GEN[4].DP < 129)) | ((GEN[4].AO = 65) & (GEN[4].DP < 131)) | ((GEN[4].AO = 66) & (GEN[4].DP < 133)) | ((GEN  [4].AO = 67) & (GEN[4].DP < 135)) | ((GEN[4].AO = 68) & (GEN[4].DP < 137)) | ((GEN[4].AO = 69) & (GEN[4].DP <   139)) | ((GEN[4].AO = 70) & (GEN[4].DP < 141)) | ((GEN[4].AO = 71) & (GEN[4].DP < 143)) | ((GEN[4].AO = 72) &   (GEN[4].DP < 145)) | ((GEN[4].AO = 73) & (GEN[4].DP < 147)) | ((GEN[4].AO = 74) & (GEN[4].DP < 149)) | ((GEN  [4].AO = 75) & (GEN[4].DP < 151)) | ((GEN[4].AO = 76) & (GEN[4].DP < 153)) | ((GEN[4].AO = 77) & (GEN[4].DP <   155)) | ((GEN[4].AO = 78) & (GEN[4].DP < 157)) | ((GEN[4].AO = 79) & (GEN[4].DP < 159)) | (GEN[4].AO > 79)  ) & (   ((GEN[5].AO = 3) & (GEN[5].DP < 7)) | ((GEN[5].AO = 4) & (GEN[5].DP < 9)) | ((GEN[5].AO = 5) & (GEN[5].DP <   11)) | ((GEN[5].AO = 6) & (GEN[5].DP < 13)) | ((GEN[5].AO = 7) & (GEN[5].DP < 15)) | ((GEN[5].AO = 8) & (GEN  [5].DP < 17)) | ((GEN[5].AO = 9) & (GEN[5].DP < 19)) | ((GEN[5].AO = 10) & (GEN[5].DP < 21)) | ((GEN[5].AO =   11) & (GEN[5].DP < 23)) | ((GEN[5].AO = 12) & (GEN[5].DP < 25)) | ((GEN[5].AO = 13) & (GEN[5].DP < 27)) |   ((GEN[5].AO = 14) & (GEN[5].DP < 29)) | ((GEN[5].AO = 15) & (GEN[5].DP < 31)) | ((GEN[5].AO = 16) & (GEN  [5].DP < 33)) | ((GEN[5].AO = 17) & (GEN[5].DP < 35)) | ((GEN[5].AO = 18) & (GEN[5].DP < 37)) | ((GEN[5].AO =   19) & (GEN[5].DP < 39)) | ((GEN[5].AO = 20) & (GEN[5].DP < 41)) | ((GEN[5].AO = 21) & (GEN[5].DP < 43)) |   ((GEN[5].AO = 22) & (GEN[5].DP < 45)) | ((GEN[5].AO = 23) & (GEN[5].DP < 47)) | ((GEN[5].AO = 24) & (GEN  [5].DP < 49)) | ((GEN[5].AO = 25) & (GEN[5].DP < 51)) | ((GEN[5].AO = 26) & (GEN[5].DP < 53)) | ((GEN[5].AO =   27) & (GEN[5].DP < 55)) | ((GEN[5].AO = 28) & (GEN[5].DP < 57)) | ((GEN[5].AO = 29) & (GEN[5].DP < 59)) |   ((GEN[5].AO = 30) & (GEN[5].DP < 61)) | ((GEN[5].AO = 31) & (GEN[5].DP < 63)) | ((GEN[5].AO = 32) & (GEN  [5].DP < 65)) | ((GEN[5].AO = 33) & (GEN[5].DP < 67)) | ((GEN[5].AO = 34) & (GEN[5].DP < 69)) | ((GEN[5].AO =   35) & (GEN[5].DP < 71)) | ((GEN[5].AO = 36) & (GEN[5].DP < 73)) | ((GEN[5].AO = 37) & (GEN[5].DP < 75)) |   ((GEN[5].AO = 38) & (GEN[5].DP < 77)) | ((GEN[5].AO = 39) & (GEN[5].DP < 79)) | ((GEN[5].AO = 40) & (GEN  [5].DP < 81)) | ((GEN[5].AO = 41) & (GEN[5].DP < 83)) | ((GEN[5].AO = 42) & (GEN[5].DP < 85)) | ((GEN[5].AO =   43) & (GEN[5].DP < 87)) | ((GEN[5].AO = 44) & (GEN[5].DP < 89)) | ((GEN[5].AO = 45) & (GEN[5].DP < 91)) |   ((GEN[5].AO = 46) & (GEN[5].DP < 93)) | ((GEN[5].AO = 47) & (GEN[5].DP < 95)) | ((GEN[5].AO = 48) & (GEN  [5].DP < 97)) | ((GEN[5].AO = 49) & (GEN[5].DP < 99)) | ((GEN[5].AO = 50) & (GEN[5].DP < 101)) | ((GEN[5].AO   = 51) & (GEN[5].DP < 103)) | ((GEN[5].AO = 52) & (GEN[5].DP < 105)) | ((GEN[5].AO = 53) & (GEN[5].DP < 107))   | ((GEN[5].AO = 54) & (GEN[5].DP < 109)) | ((GEN[5].AO = 55) & (GEN[5].DP < 111)) | ((GEN[5].AO = 56) & (GEN  [5].DP < 113)) | ((GEN[5].AO = 57) & (GEN[5].DP < 115)) | ((GEN[5].AO = 58) & (GEN[5].DP < 117)) | ((GEN  [5].AO = 59) & (GEN[5].DP < 119)) | ((GEN[5].AO = 60) & (GEN[5].DP < 121)) | ((GEN[5].AO = 61) & (GEN[5].DP <   123)) | ((GEN[5].AO = 62) & (GEN[5].DP < 125)) | ((GEN[5].AO = 63) & (GEN[5].DP < 127)) | ((GEN[5].AO = 64) &   (GEN[5].DP < 129)) | ((GEN[5].AO = 65) & (GEN[5].DP < 131)) | ((GEN[5].AO = 66) & (GEN[5].DP < 133)) | ((GEN  [5].AO = 67) & (GEN[5].DP < 135)) | ((GEN[5].AO = 68) & (GEN[5].DP < 137)) | ((GEN[5].AO = 69) & (GEN[5].DP <   139)) | ((GEN[5].AO = 70) & (GEN[5].DP < 141)) | ((GEN[5].AO = 71) & (GEN[5].DP < 143)) | ((GEN[5].AO = 72) &   (GEN[5].DP < 145)) | ((GEN[5].AO = 73) & (GEN[5].DP < 147)) | ((GEN[5].AO = 74) & (GEN[5].DP < 149)) | ((GEN  [5].AO = 75) & (GEN[5].DP < 151)) | ((GEN[5].AO = 76) & (GEN[5].DP < 153)) | ((GEN[5].AO = 77) & (GEN[5].DP <   155)) | ((GEN[5].AO = 78) & (GEN[5].DP < 157)) | ((GEN[5].AO = 79) & (GEN[5].DP < 159)) | (GEN[5].AO > 79)  )  ) | (  (    (GEN[2].AO < 1) | ((GEN[2].AO = 1) & (GEN[2].DP > 6)) | ((GEN[2].AO = 2) & (GEN[2].DP > 12)) | ((GEN[2].AO =   3) & (GEN[2].DP > 19)) | ((GEN[2].AO = 4) & (GEN[2].DP > 26)) | ((GEN[2].AO = 5) & (GEN[2].DP > 32)) | ((GEN  [2].AO = 6) & (GEN[2].DP > 39)) | ((GEN[2].AO = 7) & (GEN[2].DP > 46)) | ((GEN[2].AO = 8) & (GEN[2].DP > 52))   | ((GEN[2].AO = 9) & (GEN[2].DP > 59)) | ((GEN[2].AO = 10) & (GEN[2].DP > 66)) | ((GEN[2].AO = 11) & (GEN  [2].DP > 72)) | ((GEN[2].AO = 12) & (GEN[2].DP > 79)) | ((GEN[2].AO = 13) & (GEN[2].DP > 86)) | ((GEN[2].AO =   14) & (GEN[2].DP > 92)) | ((GEN[2].AO = 15) & (GEN[2].DP > 99)) | ((GEN[2].AO = 16) & (GEN[2].DP > 106)) |   ((GEN[2].AO = 17) & (GEN[2].DP > 112)) | ((GEN[2].AO = 18) & (GEN[2].DP > 119)) | ((GEN[2].AO = 19) & (GEN  [2].DP > 126)) | ((GEN[2].AO = 20) & (GEN[2].DP > 132)) | ((GEN[2].AO = 21) & (GEN[2].DP > 139)) | ((GEN  [2].AO = 22) & (GEN[2].DP > 146)) | ((GEN[2].AO = 23) & (GEN[2].DP > 152)) | ((GEN[2].AO = 24) & (GEN[2].DP >   159)) | ((GEN[2].AO = 25) & (GEN[2].DP > 166)) | ((GEN[2].AO = 26) & (GEN[2].DP > 172)) | ((GEN[2].AO = 27) &   (GEN[2].DP > 179)) | ((GEN[2].AO = 28) & (GEN[2].DP > 186)) | ((GEN[2].AO = 29) & (GEN[2].DP > 192)) | ((GEN  [2].AO = 30) & (GEN[2].DP > 199))   ) & (    (GEN[3].AO < 1) | ((GEN[3].AO = 1) & (GEN[3].DP > 6)) | ((GEN[3].AO = 2) & (GEN[3].DP > 12)) | ((GEN[3].AO =   3) & (GEN[3].DP > 19)) | ((GEN[3].AO = 4) & (GEN[3].DP > 26)) | ((GEN[3].AO = 5) & (GEN[3].DP > 32)) | ((GEN  [3].AO = 6) & (GEN[3].DP > 39)) | ((GEN[3].AO = 7) & (GEN[3].DP > 46)) | ((GEN[3].AO = 8) & (GEN[3].DP > 52))   | ((GEN[3].AO = 9) & (GEN[3].DP > 59)) | ((GEN[3].AO = 10) & (GEN[3].DP > 66)) | ((GEN[3].AO = 11) & (GEN  [3].DP > 72)) | ((GEN[3].AO = 12) & (GEN[3].DP > 79)) | ((GEN[3].AO = 13) & (GEN[3].DP > 86)) | ((GEN[3].AO =   14) & (GEN[3].DP > 92)) | ((GEN[3].AO = 15) & (GEN[3].DP > 99)) | ((GEN[3].AO = 16) & (GEN[3].DP > 106)) |   ((GEN[3].AO = 17) & (GEN[3].DP > 112)) | ((GEN[3].AO = 18) & (GEN[3].DP > 119)) | ((GEN[3].AO = 19) & (GEN  [3].DP > 126)) | ((GEN[3].AO = 20) & (GEN[3].DP > 132)) | ((GEN[3].AO = 21) & (GEN[3].DP > 139)) | ((GEN  [3].AO = 22) & (GEN[3].DP > 146)) | ((GEN[3].AO = 23) & (GEN[3].DP > 152)) | ((GEN[3].AO = 24) & (GEN[3].DP >   159)) | ((GEN[3].AO = 25) & (GEN[3].DP > 166)) | ((GEN[3].AO = 26) & (GEN[3].DP > 172)) | ((GEN[3].AO = 27) &   (GEN[3].DP > 179)) | ((GEN[3].AO = 28) & (GEN[3].DP > 186)) | ((GEN[3].AO = 29) & (GEN[3].DP > 192)) | ((GEN  [3].AO = 30) & (GEN[3].DP > 199))   ) & (   ((GEN[0].AO = 4) & (GEN[0].DP < 8)) | ((GEN[0].AO = 5) & (GEN[0].DP < 9)) | ((GEN[0].AO = 6) & (GEN[0].DP <   11)) | ((GEN[0].AO = 7) & (GEN[0].DP < 13)) | ((GEN[0].AO = 8) & (GEN[0].DP < 14)) | ((GEN[0].AO = 9) & (GEN  [0].DP < 16)) | ((GEN[0].AO = 10) & (GEN[0].DP < 18)) | ((GEN[0].AO = 11) & (GEN[0].DP < 19)) | ((GEN[0].AO =   12) & (GEN[0].DP < 21)) | ((GEN[0].AO = 13) & (GEN[0].DP < 23)) | ((GEN[0].AO = 14) & (GEN[0].DP < 24)) |   ((GEN[0].AO = 15) & (GEN[0].DP < 26)) | ((GEN[0].AO = 16) & (GEN[0].DP < 28)) | ((GEN[0].AO = 17) & (GEN  [0].DP < 29)) | ((GEN[0].AO = 18) & (GEN[0].DP < 31)) | ((GEN[0].AO = 19) & (GEN[0].DP < 33)) | ((GEN[0].AO =   20) & (GEN[0].DP < 34)) | ((GEN[0].AO = 21) & (GEN[0].DP < 36)) | ((GEN[0].AO = 22) & (GEN[0].DP < 38)) |   ((GEN[0].AO = 23) & (GEN[0].DP < 39)) | ((GEN[0].AO = 24) & (GEN[0].DP < 41)) | ((GEN[0].AO = 25) & (GEN  [0].DP < 43)) | ((GEN[0].AO = 26) & (GEN[0].DP < 44)) | ((GEN[0].AO = 27) & (GEN[0].DP < 46)) | ((GEN[0].AO =   28) & (GEN[0].DP < 48)) | ((GEN[0].AO = 29) & (GEN[0].DP < 49)) | ((GEN[0].AO = 30) & (GEN[0].DP < 51)) |   ((GEN[0].AO = 31) & (GEN[0].DP < 53)) | ((GEN[0].AO = 32) & (GEN[0].DP < 54)) | ((GEN[0].AO = 33) & (GEN  [0].DP < 56)) | ((GEN[0].AO = 34) & (GEN[0].DP < 58)) | ((GEN[0].AO = 35) & (GEN[0].DP < 59)) | ((GEN[0].AO =   36) & (GEN[0].DP < 61)) | ((GEN[0].AO = 37) & (GEN[0].DP < 63)) | ((GEN[0].AO = 38) & (GEN[0].DP < 64)) |   ((GEN[0].AO = 39) & (GEN[0].DP < 66)) | ((GEN[0].AO = 40) & (GEN[0].DP < 68)) | ((GEN[0].AO = 41) & (GEN  [0].DP < 69)) | ((GEN[0].AO = 42) & (GEN[0].DP < 71)) | ((GEN[0].AO = 43) & (GEN[0].DP < 73)) | ((GEN[0].AO =   44) & (GEN[0].DP < 74)) | ((GEN[0].AO = 45) & (GEN[0].DP < 76)) | ((GEN[0].AO = 46) & (GEN[0].DP < 78)) |   ((GEN[0].AO = 47) & (GEN[0].DP < 79)) | ((GEN[0].AO = 48) & (GEN[0].DP < 81)) | ((GEN[0].AO = 49) & (GEN  [0].DP < 83)) | ((GEN[0].AO = 50) & (GEN[0].DP < 84)) | ((GEN[0].AO = 51) & (GEN[0].DP < 86)) | ((GEN[0].AO =   52) & (GEN[0].DP < 88)) | ((GEN[0].AO = 53) & (GEN[0].DP < 89)) | ((GEN[0].AO = 54) & (GEN[0].DP < 91)) |   ((GEN[0].AO = 55) & (GEN[0].DP < 93)) | ((GEN[0].AO = 56) & (GEN[0].DP < 94)) | ((GEN[0].AO = 57) & (GEN  [0].DP < 96)) | ((GEN[0].AO = 58) & (GEN[0].DP < 98)) | ((GEN[0].AO = 59) & (GEN[0].DP < 99)) | ((GEN[0].AO =   60) & (GEN[0].DP < 101)) | ((GEN[0].AO = 61) & (GEN[0].DP < 103)) | ((GEN[0].AO = 62) & (GEN[0].DP < 104)) |   ((GEN[0].AO = 63) & (GEN[0].DP < 106)) | ((GEN[0].AO = 64) & (GEN[0].DP < 108)) | ((GEN[0].AO = 65) & (GEN  [0].DP < 109)) | ((GEN[0].AO = 66) & (GEN[0].DP < 111)) | ((GEN[0].AO = 67) & (GEN[0].DP < 113)) | ((GEN  [0].AO = 68) & (GEN[0].DP < 114)) | ((GEN[0].AO = 69) & (GEN[0].DP < 116)) | ((GEN[0].AO = 70) & (GEN[0].DP <   118)) | ((GEN[0].AO = 71) & (GEN[0].DP < 119)) | ((GEN[0].AO = 72) & (GEN[0].DP < 121)) | ((GEN[0].AO = 73) &   (GEN[0].DP < 123)) | ((GEN[0].AO = 74) & (GEN[0].DP < 124)) | ((GEN[0].AO = 75) & (GEN[0].DP < 126)) | ((GEN  [0].AO = 76) & (GEN[0].DP < 128)) | ((GEN[0].AO = 77) & (GEN[0].DP < 129)) | ((GEN[0].AO = 78) & (GEN[0].DP <   131)) | ((GEN[0].AO = 79) & (GEN[0].DP < 133)) | ((GEN[0].AO = 80) & (GEN[0].DP < 134)) | ((GEN[0].AO = 81) &   (GEN[0].DP < 136)) | ((GEN[0].AO = 82) & (GEN[0].DP < 138)) | ((GEN[0].AO = 83) & (GEN[0].DP < 139)) | ((GEN  [0].AO = 84) & (GEN[0].DP < 141)) | ((GEN[0].AO = 85) & (GEN[0].DP < 143)) | ((GEN[0].AO = 86) & (GEN[0].DP <   144)) | ((GEN[0].AO = 87) & (GEN[0].DP < 146)) | ((GEN[0].AO = 88) & (GEN[0].DP < 148)) | ((GEN[0].AO = 89) &   (GEN[0].DP < 149)) | ((GEN[0].AO = 90) & (GEN[0].DP < 151)) | ((GEN[0].AO = 91) & (GEN[0].DP < 153)) | ((GEN  [0].AO = 92) & (GEN[0].DP < 154)) | ((GEN[0].AO = 93) & (GEN[0].DP < 156)) | ((GEN[0].AO = 94) & (GEN[0].DP <   158)) | ((GEN[0].AO = 95) & (GEN[0].DP < 159)) | (GEN[0].AO > 95)  ) & (   ((GEN[1].AO = 4) & (GEN[1].DP < 8)) | ((GEN[1].AO = 5) & (GEN[1].DP < 9)) | ((GEN[1].AO = 6) & (GEN[1].DP <   11)) | ((GEN[1].AO = 7) & (GEN[1].DP < 13)) | ((GEN[1].AO = 8) & (GEN[1].DP < 14)) | ((GEN[1].AO = 9) & (GEN  [1].DP < 16)) | ((GEN[1].AO = 10) & (GEN[1].DP < 18)) | ((GEN[1].AO = 11) & (GEN[1].DP < 19)) | ((GEN[1].AO =   12) & (GEN[1].DP < 21)) | ((GEN[1].AO = 13) & (GEN[1].DP < 23)) | ((GEN[1].AO = 14) & (GEN[1].DP < 24)) |   ((GEN[1].AO = 15) & (GEN[1].DP < 26)) | ((GEN[1].AO = 16) & (GEN[1].DP < 28)) | ((GEN[1].AO = 17) & (GEN  [1].DP < 29)) | ((GEN[1].AO = 18) & (GEN[1].DP < 31)) | ((GEN[1].AO = 19) & (GEN[1].DP < 33)) | ((GEN[1].AO =   20) & (GEN[1].DP < 34)) | ((GEN[1].AO = 21) & (GEN[1].DP < 36)) | ((GEN[1].AO = 22) & (GEN[1].DP < 38)) |   ((GEN[1].AO = 23) & (GEN[1].DP < 39)) | ((GEN[1].AO = 24) & (GEN[1].DP < 41)) | ((GEN[1].AO = 25) & (GEN  [1].DP < 43)) | ((GEN[1].AO = 26) & (GEN[1].DP < 44)) | ((GEN[1].AO = 27) & (GEN[1].DP < 46)) | ((GEN[1].AO =   28) & (GEN[1].DP < 48)) | ((GEN[1].AO = 29) & (GEN[1].DP < 49)) | ((GEN[1].AO = 30) & (GEN[1].DP < 51)) |   ((GEN[1].AO = 31) & (GEN[1].DP < 53)) | ((GEN[1].AO = 32) & (GEN[1].DP < 54)) | ((GEN[1].AO = 33) & (GEN  [1].DP < 56)) | ((GEN[1].AO = 34) & (GEN[1].DP < 58)) | ((GEN[1].AO = 35) & (GEN[1].DP < 59)) | ((GEN[1].AO =   36) & (GEN[1].DP < 61)) | ((GEN[1].AO = 37) & (GEN[1].DP < 63)) | ((GEN[1].AO = 38) & (GEN[1].DP < 64)) |   ((GEN[1].AO = 39) & (GEN[1].DP < 66)) | ((GEN[1].AO = 40) & (GEN[1].DP < 68)) | ((GEN[1].AO = 41) & (GEN  [1].DP < 69)) | ((GEN[1].AO = 42) & (GEN[1].DP < 71)) | ((GEN[1].AO = 43) & (GEN[1].DP < 73)) | ((GEN[1].AO =   44) & (GEN[1].DP < 74)) | ((GEN[1].AO = 45) & (GEN[1].DP < 76)) | ((GEN[1].AO = 46) & (GEN[1].DP < 78)) |   ((GEN[1].AO = 47) & (GEN[1].DP < 79)) | ((GEN[1].AO = 48) & (GEN[1].DP < 81)) | ((GEN[1].AO = 49) & (GEN  [1].DP < 83)) | ((GEN[1].AO = 50) & (GEN[1].DP < 84)) | ((GEN[1].AO = 51) & (GEN[1].DP < 86)) | ((GEN[1].AO =   52) & (GEN[1].DP < 88)) | ((GEN[1].AO = 53) & (GEN[1].DP < 89)) | ((GEN[1].AO = 54) & (GEN[1].DP < 91)) |   ((GEN[1].AO = 55) & (GEN[1].DP < 93)) | ((GEN[1].AO = 56) & (GEN[1].DP < 94)) | ((GEN[1].AO = 57) & (GEN  [1].DP < 96)) | ((GEN[1].AO = 58) & (GEN[1].DP < 98)) | ((GEN[1].AO = 59) & (GEN[1].DP < 99)) | ((GEN[1].AO =   60) & (GEN[1].DP < 101)) | ((GEN[1].AO = 61) & (GEN[1].DP < 103)) | ((GEN[1].AO = 62) & (GEN[1].DP < 104)) |   ((GEN[1].AO = 63) & (GEN[1].DP < 106)) | ((GEN[1].AO = 64) & (GEN[1].DP < 108)) | ((GEN[1].AO = 65) & (GEN  [1].DP < 109)) | ((GEN[1].AO = 66) & (GEN[1].DP < 111)) | ((GEN[1].AO = 67) & (GEN[1].DP < 113)) | ((GEN  [1].AO = 68) & (GEN[1].DP < 114)) | ((GEN[1].AO = 69) & (GEN[1].DP < 116)) | ((GEN[1].AO = 70) & (GEN[1].DP <   118)) | ((GEN[1].AO = 71) & (GEN[1].DP < 119)) | ((GEN[1].AO = 72) & (GEN[1].DP < 121)) | ((GEN[1].AO = 73) &   (GEN[1].DP < 123)) | ((GEN[1].AO = 74) & (GEN[1].DP < 124)) | ((GEN[1].AO = 75) & (GEN[1].DP < 126)) | ((GEN  [1].AO = 76) & (GEN[1].DP < 128)) | ((GEN[1].AO = 77) & (GEN[1].DP < 129)) | ((GEN[1].AO = 78) & (GEN[1].DP <   131)) | ((GEN[1].AO = 79) & (GEN[1].DP < 133)) | ((GEN[1].AO = 80) & (GEN[1].DP < 134)) | ((GEN[1].AO = 81) &   (GEN[1].DP < 136)) | ((GEN[1].AO = 82) & (GEN[1].DP < 138)) | ((GEN[1].AO = 83) & (GEN[1].DP < 139)) | ((GEN  [1].AO = 84) & (GEN[1].DP < 141)) | ((GEN[1].AO = 85) & (GEN[1].DP < 143)) | ((GEN[1].AO = 86) & (GEN[1].DP <   144)) | ((GEN[1].AO = 87) & (GEN[1].DP < 146)) | ((GEN[1].AO = 88) & (GEN[1].DP < 148)) | ((GEN[1].AO = 89) &   (GEN[1].DP < 149)) | ((GEN[1].AO = 90) & (GEN[1].DP < 151)) | ((GEN[1].AO = 91) & (GEN[1].DP < 153)) | ((GEN  [1].AO = 92) & (GEN[1].DP < 154)) | ((GEN[1].AO = 93) & (GEN[1].DP < 156)) | ((GEN[1].AO = 94) & (GEN[1].DP <   158)) | ((GEN[1].AO = 95) & (GEN[1].DP < 159)) | (GEN[1].AO > 95)  ) & (   ((GEN[4].AO = 4) & (GEN[4].DP < 8)) | ((GEN[4].AO = 5) & (GEN[4].DP < 9)) | ((GEN[4].AO = 6) & (GEN[4].DP <   11)) | ((GEN[4].AO = 7) & (GEN[4].DP < 13)) | ((GEN[4].AO = 8) & (GEN[4].DP < 14)) | ((GEN[4].AO = 9) & (GEN  [4].DP < 16)) | ((GEN[4].AO = 10) & (GEN[4].DP < 18)) | ((GEN[4].AO = 11) & (GEN[4].DP < 19)) | ((GEN[4].AO =   12) & (GEN[4].DP < 21)) | ((GEN[4].AO = 13) & (GEN[4].DP < 23)) | ((GEN[4].AO = 14) & (GEN[4].DP < 24)) |   ((GEN[4].AO = 15) & (GEN[4].DP < 26)) | ((GEN[4].AO = 16) & (GEN[4].DP < 28)) | ((GEN[4].AO = 17) & (GEN  [4].DP < 29)) | ((GEN[4].AO = 18) & (GEN[4].DP < 31)) | ((GEN[4].AO = 19) & (GEN[4].DP < 33)) | ((GEN[4].AO =   20) & (GEN[4].DP < 34)) | ((GEN[4].AO = 21) & (GEN[4].DP < 36)) | ((GEN[4].AO = 22) & (GEN[4].DP < 38)) |   ((GEN[4].AO = 23) & (GEN[4].DP < 39)) | ((GEN[4].AO = 24) & (GEN[4].DP < 41)) | ((GEN[4].AO = 25) & (GEN  [4].DP < 43)) | ((GEN[4].AO = 26) & (GEN[4].DP < 44)) | ((GEN[4].AO = 27) & (GEN[4].DP < 46)) | ((GEN[4].AO =   28) & (GEN[4].DP < 48)) | ((GEN[4].AO = 29) & (GEN[4].DP < 49)) | ((GEN[4].AO = 30) & (GEN[4].DP < 51)) |   ((GEN[4].AO = 31) & (GEN[4].DP < 53)) | ((GEN[4].AO = 32) & (GEN[4].DP < 54)) | ((GEN[4].AO = 33) & (GEN  [4].DP < 56)) | ((GEN[4].AO = 34) & (GEN[4].DP < 58)) | ((GEN[4].AO = 35) & (GEN[4].DP < 59)) | ((GEN[4].AO =   36) & (GEN[4].DP < 61)) | ((GEN[4].AO = 37) & (GEN[4].DP < 63)) | ((GEN[4].AO = 38) & (GEN[4].DP < 64)) |   ((GEN[4].AO = 39) & (GEN[4].DP < 66)) | ((GEN[4].AO = 40) & (GEN[4].DP < 68)) | ((GEN[4].AO = 41) & (GEN  [4].DP < 69)) | ((GEN[4].AO = 42) & (GEN[4].DP < 71)) | ((GEN[4].AO = 43) & (GEN[4].DP < 73)) | ((GEN[4].AO =   44) & (GEN[4].DP < 74)) | ((GEN[4].AO = 45) & (GEN[4].DP < 76)) | ((GEN[4].AO = 46) & (GEN[4].DP < 78)) |   ((GEN[4].AO = 47) & (GEN[4].DP < 79)) | ((GEN[4].AO = 48) & (GEN[4].DP < 81)) | ((GEN[4].AO = 49) & (GEN  [4].DP < 83)) | ((GEN[4].AO = 50) & (GEN[4].DP < 84)) | ((GEN[4].AO = 51) & (GEN[4].DP < 86)) | ((GEN[4].AO =   52) & (GEN[4].DP < 88)) | ((GEN[4].AO = 53) & (GEN[4].DP < 89)) | ((GEN[4].AO = 54) & (GEN[4].DP < 91)) |   ((GEN[4].AO = 55) & (GEN[4].DP < 93)) | ((GEN[4].AO = 56) & (GEN[4].DP < 94)) | ((GEN[4].AO = 57) & (GEN  [4].DP < 96)) | ((GEN[4].AO = 58) & (GEN[4].DP < 98)) | ((GEN[4].AO = 59) & (GEN[4].DP < 99)) | ((GEN[4].AO =   60) & (GEN[4].DP < 101)) | ((GEN[4].AO = 61) & (GEN[4].DP < 103)) | ((GEN[4].AO = 62) & (GEN[4].DP < 104)) |   ((GEN[4].AO = 63) & (GEN[4].DP < 106)) | ((GEN[4].AO = 64) & (GEN[4].DP < 108)) | ((GEN[4].AO = 65) & (GEN  [4].DP < 109)) | ((GEN[4].AO = 66) & (GEN[4].DP < 111)) | ((GEN[4].AO = 67) & (GEN[4].DP < 113)) | ((GEN  [4].AO = 68) & (GEN[4].DP < 114)) | ((GEN[4].AO = 69) & (GEN[4].DP < 116)) | ((GEN[4].AO = 70) & (GEN[4].DP <   118)) | ((GEN[4].AO = 71) & (GEN[4].DP < 119)) | ((GEN[4].AO = 72) & (GEN[4].DP < 121)) | ((GEN[4].AO = 73) &   (GEN[4].DP < 123)) | ((GEN[4].AO = 74) & (GEN[4].DP < 124)) | ((GEN[4].AO = 75) & (GEN[4].DP < 126)) | ((GEN  [4].AO = 76) & (GEN[4].DP < 128)) | ((GEN[4].AO = 77) & (GEN[4].DP < 129)) | ((GEN[4].AO = 78) & (GEN[4].DP <   131)) | ((GEN[4].AO = 79) & (GEN[4].DP < 133)) | ((GEN[4].AO = 80) & (GEN[4].DP < 134)) | ((GEN[4].AO = 81) &   (GEN[4].DP < 136)) | ((GEN[4].AO = 82) & (GEN[4].DP < 138)) | ((GEN[4].AO = 83) & (GEN[4].DP < 139)) | ((GEN  [4].AO = 84) & (GEN[4].DP < 141)) | ((GEN[4].AO = 85) & (GEN[4].DP < 143)) | ((GEN[4].AO = 86) & (GEN[4].DP <   144)) | ((GEN[4].AO = 87) & (GEN[4].DP < 146)) | ((GEN[4].AO = 88) & (GEN[4].DP < 148)) | ((GEN[4].AO = 89) &   (GEN[4].DP < 149)) | ((GEN[4].AO = 90) & (GEN[4].DP < 151)) | ((GEN[4].AO = 91) & (GEN[4].DP < 153)) | ((GEN  [4].AO = 92) & (GEN[4].DP < 154)) | ((GEN[4].AO = 93) & (GEN[4].DP < 156)) | ((GEN[4].AO = 94) & (GEN[4].DP <   158)) | ((GEN[4].AO = 95) & (GEN[4].DP < 159)) | (GEN[4].AO > 95)  ) & (   ((GEN[5].AO = 4) & (GEN[5].DP < 8)) | ((GEN[5].AO = 5) & (GEN[5].DP < 9)) | ((GEN[5].AO = 6) & (GEN[5].DP <   11)) | ((GEN[5].AO = 7) & (GEN[5].DP < 13)) | ((GEN[5].AO = 8) & (GEN[5].DP < 14)) | ((GEN[5].AO = 9) & (GEN  [5].DP < 16)) | ((GEN[5].AO = 10) & (GEN[5].DP < 18)) | ((GEN[5].AO = 11) & (GEN[5].DP < 19)) | ((GEN[5].AO =   12) & (GEN[5].DP < 21)) | ((GEN[5].AO = 13) & (GEN[5].DP < 23)) | ((GEN[5].AO = 14) & (GEN[5].DP < 24)) |   ((GEN[5].AO = 15) & (GEN[5].DP < 26)) | ((GEN[5].AO = 16) & (GEN[5].DP < 28)) | ((GEN[5].AO = 17) & (GEN  [5].DP < 29)) | ((GEN[5].AO = 18) & (GEN[5].DP < 31)) | ((GEN[5].AO = 19) & (GEN[5].DP < 33)) | ((GEN[5].AO =   20) & (GEN[5].DP < 34)) | ((GEN[5].AO = 21) & (GEN[5].DP < 36)) | ((GEN[5].AO = 22) & (GEN[5].DP < 38)) |   ((GEN[5].AO = 23) & (GEN[5].DP < 39)) | ((GEN[5].AO = 24) & (GEN[5].DP < 41)) | ((GEN[5].AO = 25) & (GEN  [5].DP < 43)) | ((GEN[5].AO = 26) & (GEN[5].DP < 44)) | ((GEN[5].AO = 27) & (GEN[5].DP < 46)) | ((GEN[5].AO =   28) & (GEN[5].DP < 48)) | ((GEN[5].AO = 29) & (GEN[5].DP < 49)) | ((GEN[5].AO = 30) & (GEN[5].DP < 51)) |   ((GEN[5].AO = 31) & (GEN[5].DP < 53)) | ((GEN[5].AO = 32) & (GEN[5].DP < 54)) | ((GEN[5].AO = 33) & (GEN  [5].DP < 56)) | ((GEN[5].AO = 34) & (GEN[5].DP < 58)) | ((GEN[5].AO = 35) & (GEN[5].DP < 59)) | ((GEN[5].AO =   36) & (GEN[5].DP < 61)) | ((GEN[5].AO = 37) & (GEN[5].DP < 63)) | ((GEN[5].AO = 38) & (GEN[5].DP < 64)) |   ((GEN[5].AO = 39) & (GEN[5].DP < 66)) | ((GEN[5].AO = 40) & (GEN[5].DP < 68)) | ((GEN[5].AO = 41) & (GEN  [5].DP < 69)) | ((GEN[5].AO = 42) & (GEN[5].DP < 71)) | ((GEN[5].AO = 43) & (GEN[5].DP < 73)) | ((GEN[5].AO =   44) & (GEN[5].DP < 74)) | ((GEN[5].AO = 45) & (GEN[5].DP < 76)) | ((GEN[5].AO = 46) & (GEN[5].DP < 78)) |   ((GEN[5].AO = 47) & (GEN[5].DP < 79)) | ((GEN[5].AO = 48) & (GEN[5].DP < 81)) | ((GEN[5].AO = 49) & (GEN  [5].DP < 83)) | ((GEN[5].AO = 50) & (GEN[5].DP < 84)) | ((GEN[5].AO = 51) & (GEN[5].DP < 86)) | ((GEN[5].AO =   52) & (GEN[5].DP < 88)) | ((GEN[5].AO = 53) & (GEN[5].DP < 89)) | ((GEN[5].AO = 54) & (GEN[5].DP < 91)) |   ((GEN[5].AO = 55) & (GEN[5].DP < 93)) | ((GEN[5].AO = 56) & (GEN[5].DP < 94)) | ((GEN[5].AO = 57) & (GEN  [5].DP < 96)) | ((GEN[5].AO = 58) & (GEN[5].DP < 98)) | ((GEN[5].AO = 59) & (GEN[5].DP < 99)) | ((GEN[5].AO =   60) & (GEN[5].DP < 101)) | ((GEN[5].AO = 61) & (GEN[5].DP < 103)) | ((GEN[5].AO = 62) & (GEN[5].DP < 104)) |   ((GEN[5].AO = 63) & (GEN[5].DP < 106)) | ((GEN[5].AO = 64) & (GEN[5].DP < 108)) | ((GEN[5].AO = 65) & (GEN  [5].DP < 109)) | ((GEN[5].AO = 66) & (GEN[5].DP < 111)) | ((GEN[5].AO = 67) & (GEN[5].DP < 113)) | ((GEN  [5].AO = 68) & (GEN[5].DP < 114)) | ((GEN[5].AO = 69) & (GEN[5].DP < 116)) | ((GEN[5].AO = 70) & (GEN[5].DP <   118)) | ((GEN[5].AO = 71) & (GEN[5].DP < 119)) | ((GEN[5].AO = 72) & (GEN[5].DP < 121)) | ((GEN[5].AO = 73) &   (GEN[5].DP < 123)) | ((GEN[5].AO = 74) & (GEN[5].DP < 124)) | ((GEN[5].AO = 75) & (GEN[5].DP < 126)) | ((GEN  [5].AO = 76) & (GEN[5].DP < 128)) | ((GEN[5].AO = 77) & (GEN[5].DP < 129)) | ((GEN[5].AO = 78) & (GEN[5].DP <   131)) | ((GEN[5].AO = 79) & (GEN[5].DP < 133)) | ((GEN[5].AO = 80) & (GEN[5].DP < 134)) | ((GEN[5].AO = 81) &   (GEN[5].DP < 136)) | ((GEN[5].AO = 82) & (GEN[5].DP < 138)) | ((GEN[5].AO = 83) & (GEN[5].DP < 139)) | ((GEN  [5].AO = 84) & (GEN[5].DP < 141)) | ((GEN[5].AO = 85) & (GEN[5].DP < 143)) | ((GEN[5].AO = 86) & (GEN[5].DP <   144)) | ((GEN[5].AO = 87) & (GEN[5].DP < 146)) | ((GEN[5].AO = 88) & (GEN[5].DP < 148)) | ((GEN[5].AO = 89) &   (GEN[5].DP < 149)) | ((GEN[5].AO = 90) & (GEN[5].DP < 151)) | ((GEN[5].AO = 91) & (GEN[5].DP < 153)) | ((GEN  [5].AO = 92) & (GEN[5].DP < 154)) | ((GEN[5].AO = 93) & (GEN[5].DP < 156)) | ((GEN[5].AO = 94) & (GEN[5].DP <   158)) | ((GEN[5].AO = 95) & (GEN[5].DP < 159)) | (GEN[5].AO > 95)  )  )  )   |    (  (  (    (GEN[4].AO < 1) | ((GEN[4].AO = 1) & (GEN[4].DP > 9)) | ((GEN[4].AO = 2) & (GEN[4].DP > 19)) | ((GEN[4].AO =   3) & (GEN[4].DP > 29)) | ((GEN[4].AO = 4) & (GEN[4].DP > 39)) | ((GEN[4].AO = 5) & (GEN[4].DP > 49)) | ((GEN  [4].AO = 6) & (GEN[4].DP > 59)) | ((GEN[4].AO = 7) & (GEN[4].DP > 69)) | ((GEN[4].AO = 8) & (GEN[4].DP > 79))   | ((GEN[4].AO = 9) & (GEN[4].DP > 89)) | ((GEN[4].AO = 10) & (GEN[4].DP > 99)) | ((GEN[4].AO = 11) & (GEN  [4].DP > 109)) | ((GEN[4].AO = 12) & (GEN[4].DP > 119)) | ((GEN[4].AO = 13) & (GEN[4].DP > 129)) | ((GEN  [4].AO = 14) & (GEN[4].DP > 139)) | ((GEN[4].AO = 15) & (GEN[4].DP > 149)) | ((GEN[4].AO = 16) & (GEN[4].DP >   159)) | ((GEN[4].AO = 17) & (GEN[4].DP > 169)) | ((GEN[4].AO = 18) & (GEN[4].DP > 179)) | ((GEN[4].AO = 19) &   (GEN[4].DP > 189)) | ((GEN[4].AO = 20) & (GEN[4].DP > 199))  ) & (    (GEN[5].AO < 1) | ((GEN[5].AO = 1) & (GEN[5].DP > 9)) | ((GEN[5].AO = 2) & (GEN[5].DP > 19)) | ((GEN[5].AO =   3) & (GEN[5].DP > 29)) | ((GEN[5].AO = 4) & (GEN[5].DP > 39)) | ((GEN[5].AO = 5) & (GEN[5].DP > 49)) | ((GEN  [5].AO = 6) & (GEN[5].DP > 59)) | ((GEN[5].AO = 7) & (GEN[5].DP > 69)) | ((GEN[5].AO = 8) & (GEN[5].DP > 79))   | ((GEN[5].AO = 9) & (GEN[5].DP > 89)) | ((GEN[5].AO = 10) & (GEN[5].DP > 99)) | ((GEN[5].AO = 11) & (GEN  [5].DP > 109)) | ((GEN[5].AO = 12) & (GEN[5].DP > 119)) | ((GEN[5].AO = 13) & (GEN[5].DP > 129)) | ((GEN  [5].AO = 14) & (GEN[5].DP > 139)) | ((GEN[5].AO = 15) & (GEN[5].DP > 149)) | ((GEN[5].AO = 16) & (GEN[5].DP >   159)) | ((GEN[5].AO = 17) & (GEN[5].DP > 169)) | ((GEN[5].AO = 18) & (GEN[5].DP > 179)) | ((GEN[5].AO = 19) &   (GEN[5].DP > 189)) | ((GEN[5].AO = 20) & (GEN[5].DP > 199))  )  ) | (  ( ( (    (GEN[4].AO < 1) | ((GEN[4].AO = 1) & (GEN[4].DP > 6)) | ((GEN[4].AO = 2) & (GEN[4].DP > 12)) | ((GEN[4].AO =   3) & (GEN[4].DP > 19)) | ((GEN[4].AO = 4) & (GEN[4].DP > 26)) | ((GEN[4].AO = 5) & (GEN[4].DP > 32)) | ((GEN  [4].AO = 6) & (GEN[4].DP > 39)) | ((GEN[4].AO = 7) & (GEN[4].DP > 46)) | ((GEN[4].AO = 8) & (GEN[4].DP > 52))   | ((GEN[4].AO = 9) & (GEN[4].DP > 59)) | ((GEN[4].AO = 10) & (GEN[4].DP > 66)) | ((GEN[4].AO = 11) & (GEN  [4].DP > 72)) | ((GEN[4].AO = 12) & (GEN[4].DP > 79)) | ((GEN[4].AO = 13) & (GEN[4].DP > 86)) | ((GEN[4].AO =   14) & (GEN[4].DP > 92)) | ((GEN[4].AO = 15) & (GEN[4].DP > 99)) | ((GEN[4].AO = 16) & (GEN[4].DP > 106)) |   ((GEN[4].AO = 17) & (GEN[4].DP > 112)) | ((GEN[4].AO = 18) & (GEN[4].DP > 119)) | ((GEN[4].AO = 19) & (GEN  [4].DP > 126)) | ((GEN[4].AO = 20) & (GEN[4].DP > 132)) | ((GEN[4].AO = 21) & (GEN[4].DP > 139)) | ((GEN  [4].AO = 22) & (GEN[4].DP > 146)) | ((GEN[4].AO = 23) & (GEN[4].DP > 152)) | ((GEN[4].AO = 24) & (GEN[4].DP >   159)) | ((GEN[4].AO = 25) & (GEN[4].DP > 166)) | ((GEN[4].AO = 26) & (GEN[4].DP > 172)) | ((GEN[4].AO = 27) &   (GEN[4].DP > 179)) | ((GEN[4].AO = 28) & (GEN[4].DP > 186)) | ((GEN[4].AO = 29) & (GEN[4].DP > 192)) | ((GEN  [4].AO = 30) & (GEN[4].DP > 199))   ) & (GEN[5].AO = 0) ) | ( (    (GEN[5].AO < 1) | ((GEN[5].AO = 1) & (GEN[5].DP > 6)) | ((GEN[5].AO = 2) & (GEN[5].DP > 12)) | ((GEN[5].AO =   3) & (GEN[5].DP > 19)) | ((GEN[5].AO = 4) & (GEN[5].DP > 26)) | ((GEN[5].AO = 5) & (GEN[5].DP > 32)) | ((GEN  [5].AO = 6) & (GEN[5].DP > 39)) | ((GEN[5].AO = 7) & (GEN[5].DP > 46)) | ((GEN[5].AO = 8) & (GEN[5].DP > 52))   | ((GEN[5].AO = 9) & (GEN[5].DP > 59)) | ((GEN[5].AO = 10) & (GEN[5].DP > 66)) | ((GEN[5].AO = 11) & (GEN  [5].DP > 72)) | ((GEN[5].AO = 12) & (GEN[5].DP > 79)) | ((GEN[5].AO = 13) & (GEN[5].DP > 86)) | ((GEN[5].AO =   14) & (GEN[5].DP > 92)) | ((GEN[5].AO = 15) & (GEN[5].DP > 99)) | ((GEN[5].AO = 16) & (GEN[5].DP > 106)) |   ((GEN[5].AO = 17) & (GEN[5].DP > 112)) | ((GEN[5].AO = 18) & (GEN[5].DP > 119)) | ((GEN[5].AO = 19) & (GEN  [5].DP > 126)) | ((GEN[5].AO = 20) & (GEN[5].DP > 132)) | ((GEN[5].AO = 21) & (GEN[5].DP > 139)) | ((GEN  [5].AO = 22) & (GEN[5].DP > 146)) | ((GEN[5].AO = 23) & (GEN[5].DP > 152)) | ((GEN[5].AO = 24) & (GEN[5].DP >   159)) | ((GEN[5].AO = 25) & (GEN[5].DP > 166)) | ((GEN[5].AO = 26) & (GEN[5].DP > 172)) | ((GEN[5].AO = 27) &   (GEN[5].DP > 179)) | ((GEN[5].AO = 28) & (GEN[5].DP > 186)) | ((GEN[5].AO = 29) & (GEN[5].DP > 192)) | ((GEN  [5].AO = 30) & (GEN[5].DP > 199))   ) & (GEN[4].AO = 0) ) )   &  (   ((GEN[0].AO = 3) & (GEN[0].DP < 9)) | ((GEN[0].AO = 4) & (GEN[0].DP < 11)) | ((GEN[0].AO = 5) & (GEN[0].DP <   14)) | ((GEN[0].AO = 6) & (GEN[0].DP < 16)) | ((GEN[0].AO = 7) & (GEN[0].DP < 19)) | ((GEN[0].AO = 8) & (GEN  [0].DP < 21)) | ((GEN[0].AO = 9) & (GEN[0].DP < 24)) | ((GEN[0].AO = 10) & (GEN[0].DP < 26)) | ((GEN[0].AO =   11) & (GEN[0].DP < 29)) | ((GEN[0].AO = 12) & (GEN[0].DP < 31)) | ((GEN[0].AO = 13) & (GEN[0].DP < 34)) |   ((GEN[0].AO = 14) & (GEN[0].DP < 36)) | ((GEN[0].AO = 15) & (GEN[0].DP < 39)) | ((GEN[0].AO = 16) & (GEN  [0].DP < 41)) | ((GEN[0].AO = 17) & (GEN[0].DP < 44)) | ((GEN[0].AO = 18) & (GEN[0].DP < 46)) | ((GEN[0].AO =   19) & (GEN[0].DP < 49)) | ((GEN[0].AO = 20) & (GEN[0].DP < 51)) | ((GEN[0].AO = 21) & (GEN[0].DP < 54)) |   ((GEN[0].AO = 22) & (GEN[0].DP < 56)) | ((GEN[0].AO = 23) & (GEN[0].DP < 59)) | ((GEN[0].AO = 24) & (GEN  [0].DP < 61)) | ((GEN[0].AO = 25) & (GEN[0].DP < 64)) | ((GEN[0].AO = 26) & (GEN[0].DP < 66)) | ((GEN[0].AO =   27) & (GEN[0].DP < 69)) | ((GEN[0].AO = 28) & (GEN[0].DP < 71)) | ((GEN[0].AO = 29) & (GEN[0].DP < 74)) |   ((GEN[0].AO = 30) & (GEN[0].DP < 76)) | ((GEN[0].AO = 31) & (GEN[0].DP < 79)) | ((GEN[0].AO = 32) & (GEN  [0].DP < 81)) | ((GEN[0].AO = 33) & (GEN[0].DP < 84)) | ((GEN[0].AO = 34) & (GEN[0].DP < 86)) | ((GEN[0].AO =   35) & (GEN[0].DP < 89)) | ((GEN[0].AO = 36) & (GEN[0].DP < 91)) | ((GEN[0].AO = 37) & (GEN[0].DP < 94)) |   ((GEN[0].AO = 38) & (GEN[0].DP < 96)) | ((GEN[0].AO = 39) & (GEN[0].DP < 99)) | ((GEN[0].AO = 40) & (GEN  [0].DP < 101)) | ((GEN[0].AO = 41) & (GEN[0].DP < 104)) | ((GEN[0].AO = 42) & (GEN[0].DP < 106)) | ((GEN  [0].AO = 43) & (GEN[0].DP < 109)) | ((GEN[0].AO = 44) & (GEN[0].DP < 111)) | ((GEN[0].AO = 45) & (GEN[0].DP <   114)) | ((GEN[0].AO = 46) & (GEN[0].DP < 116)) | ((GEN[0].AO = 47) & (GEN[0].DP < 119)) | ((GEN[0].AO = 48) &   (GEN[0].DP < 121)) | ((GEN[0].AO = 49) & (GEN[0].DP < 124)) | ((GEN[0].AO = 50) & (GEN[0].DP < 126)) | ((GEN  [0].AO = 51) & (GEN[0].DP < 129)) | ((GEN[0].AO = 52) & (GEN[0].DP < 131)) | ((GEN[0].AO = 53) & (GEN[0].DP <   134)) | ((GEN[0].AO = 54) & (GEN[0].DP < 136)) | ((GEN[0].AO = 55) & (GEN[0].DP < 139)) | ((GEN[0].AO = 56) &   (GEN[0].DP < 141)) | ((GEN[0].AO = 57) & (GEN[0].DP < 144)) | ((GEN[0].AO = 58) & (GEN[0].DP < 146)) | ((GEN  [0].AO = 59) & (GEN[0].DP < 149)) | ((GEN[0].AO = 60) & (GEN[0].DP < 151)) | ((GEN[0].AO = 61) & (GEN[0].DP <   154)) | ((GEN[0].AO = 62) & (GEN[0].DP < 156)) | ((GEN[0].AO = 63) & (GEN[0].DP < 159)) | (GEN[0].AO > 63)  ) & (   ((GEN[1].AO = 3) & (GEN[1].DP < 9)) | ((GEN[1].AO = 4) & (GEN[1].DP < 11)) | ((GEN[1].AO = 5) & (GEN[1].DP <   14)) | ((GEN[1].AO = 6) & (GEN[1].DP < 16)) | ((GEN[1].AO = 7) & (GEN[1].DP < 19)) | ((GEN[1].AO = 8) & (GEN  [1].DP < 21)) | ((GEN[1].AO = 9) & (GEN[1].DP < 24)) | ((GEN[1].AO = 10) & (GEN[1].DP < 26)) | ((GEN[1].AO =   11) & (GEN[1].DP < 29)) | ((GEN[1].AO = 12) & (GEN[1].DP < 31)) | ((GEN[1].AO = 13) & (GEN[1].DP < 34)) |   ((GEN[1].AO = 14) & (GEN[1].DP < 36)) | ((GEN[1].AO = 15) & (GEN[1].DP < 39)) | ((GEN[1].AO = 16) & (GEN  [1].DP < 41)) | ((GEN[1].AO = 17) & (GEN[1].DP < 44)) | ((GEN[1].AO = 18) & (GEN[1].DP < 46)) | ((GEN[1].AO =   19) & (GEN[1].DP < 49)) | ((GEN[1].AO = 20) & (GEN[1].DP < 51)) | ((GEN[1].AO = 21) & (GEN[1].DP < 54)) |   ((GEN[1].AO = 22) & (GEN[1].DP < 56)) | ((GEN[1].AO = 23) & (GEN[1].DP < 59)) | ((GEN[1].AO = 24) & (GEN  [1].DP < 61)) | ((GEN[1].AO = 25) & (GEN[1].DP < 64)) | ((GEN[1].AO = 26) & (GEN[1].DP < 66)) | ((GEN[1].AO =   27) & (GEN[1].DP < 69)) | ((GEN[1].AO = 28) & (GEN[1].DP < 71)) | ((GEN[1].AO = 29) & (GEN[1].DP < 74)) |   ((GEN[1].AO = 30) & (GEN[1].DP < 76)) | ((GEN[1].AO = 31) & (GEN[1].DP < 79)) | ((GEN[1].AO = 32) & (GEN  [1].DP < 81)) | ((GEN[1].AO = 33) & (GEN[1].DP < 84)) | ((GEN[1].AO = 34) & (GEN[1].DP < 86)) | ((GEN[1].AO =   35) & (GEN[1].DP < 89)) | ((GEN[1].AO = 36) & (GEN[1].DP < 91)) | ((GEN[1].AO = 37) & (GEN[1].DP < 94)) |   ((GEN[1].AO = 38) & (GEN[1].DP < 96)) | ((GEN[1].AO = 39) & (GEN[1].DP < 99)) | ((GEN[1].AO = 40) & (GEN  [1].DP < 101)) | ((GEN[1].AO = 41) & (GEN[1].DP < 104)) | ((GEN[1].AO = 42) & (GEN[1].DP < 106)) | ((GEN  [1].AO = 43) & (GEN[1].DP < 109)) | ((GEN[1].AO = 44) & (GEN[1].DP < 111)) | ((GEN[1].AO = 45) & (GEN[1].DP <   114)) | ((GEN[1].AO = 46) & (GEN[1].DP < 116)) | ((GEN[1].AO = 47) & (GEN[1].DP < 119)) | ((GEN[1].AO = 48) &   (GEN[1].DP < 121)) | ((GEN[1].AO = 49) & (GEN[1].DP < 124)) | ((GEN[1].AO = 50) & (GEN[1].DP < 126)) | ((GEN  [1].AO = 51) & (GEN[1].DP < 129)) | ((GEN[1].AO = 52) & (GEN[1].DP < 131)) | ((GEN[1].AO = 53) & (GEN[1].DP <   134)) | ((GEN[1].AO = 54) & (GEN[1].DP < 136)) | ((GEN[1].AO = 55) & (GEN[1].DP < 139)) | ((GEN[1].AO = 56) &   (GEN[1].DP < 141)) | ((GEN[1].AO = 57) & (GEN[1].DP < 144)) | ((GEN[1].AO = 58) & (GEN[1].DP < 146)) | ((GEN  [1].AO = 59) & (GEN[1].DP < 149)) | ((GEN[1].AO = 60) & (GEN[1].DP < 151)) | ((GEN[1].AO = 61) & (GEN[1].DP <   154)) | ((GEN[1].AO = 62) & (GEN[1].DP < 156)) | ((GEN[1].AO = 63) & (GEN[1].DP < 159)) | (GEN[1].AO > 63)  ) & (   ((GEN[2].AO = 3) & (GEN[2].DP < 9)) | ((GEN[2].AO = 4) & (GEN[2].DP < 11)) | ((GEN[2].AO = 5) & (GEN[2].DP <   14)) | ((GEN[2].AO = 6) & (GEN[2].DP < 16)) | ((GEN[2].AO = 7) & (GEN[2].DP < 19)) | ((GEN[2].AO = 8) & (GEN  [2].DP < 21)) | ((GEN[2].AO = 9) & (GEN[2].DP < 24)) | ((GEN[2].AO = 10) & (GEN[2].DP < 26)) | ((GEN[2].AO =   11) & (GEN[2].DP < 29)) | ((GEN[2].AO = 12) & (GEN[2].DP < 31)) | ((GEN[2].AO = 13) & (GEN[2].DP < 34)) |   ((GEN[2].AO = 14) & (GEN[2].DP < 36)) | ((GEN[2].AO = 15) & (GEN[2].DP < 39)) | ((GEN[2].AO = 16) & (GEN  [2].DP < 41)) | ((GEN[2].AO = 17) & (GEN[2].DP < 44)) | ((GEN[2].AO = 18) & (GEN[2].DP < 46)) | ((GEN[2].AO =   19) & (GEN[2].DP < 49)) | ((GEN[2].AO = 20) & (GEN[2].DP < 51)) | ((GEN[2].AO = 21) & (GEN[2].DP < 54)) |   ((GEN[2].AO = 22) & (GEN[2].DP < 56)) | ((GEN[2].AO = 23) & (GEN[2].DP < 59)) | ((GEN[2].AO = 24) & (GEN  [2].DP < 61)) | ((GEN[2].AO = 25) & (GEN[2].DP < 64)) | ((GEN[2].AO = 26) & (GEN[2].DP < 66)) | ((GEN[2].AO =   27) & (GEN[2].DP < 69)) | ((GEN[2].AO = 28) & (GEN[2].DP < 71)) | ((GEN[2].AO = 29) & (GEN[2].DP < 74)) |   ((GEN[2].AO = 30) & (GEN[2].DP < 76)) | ((GEN[2].AO = 31) & (GEN[2].DP < 79)) | ((GEN[2].AO = 32) & (GEN  [2].DP < 81)) | ((GEN[2].AO = 33) & (GEN[2].DP < 84)) | ((GEN[2].AO = 34) & (GEN[2].DP < 86)) | ((GEN[2].AO =   35) & (GEN[2].DP < 89)) | ((GEN[2].AO = 36) & (GEN[2].DP < 91)) | ((GEN[2].AO = 37) & (GEN[2].DP < 94)) |   ((GEN[2].AO = 38) & (GEN[2].DP < 96)) | ((GEN[2].AO = 39) & (GEN[2].DP < 99)) | ((GEN[2].AO = 40) & (GEN  [2].DP < 101)) | ((GEN[2].AO = 41) & (GEN[2].DP < 104)) | ((GEN[2].AO = 42) & (GEN[2].DP < 106)) | ((GEN  [2].AO = 43) & (GEN[2].DP < 109)) | ((GEN[2].AO = 44) & (GEN[2].DP < 111)) | ((GEN[2].AO = 45) & (GEN[2].DP <   114)) | ((GEN[2].AO = 46) & (GEN[2].DP < 116)) | ((GEN[2].AO = 47) & (GEN[2].DP < 119)) | ((GEN[2].AO = 48) &   (GEN[2].DP < 121)) | ((GEN[2].AO = 49) & (GEN[2].DP < 124)) | ((GEN[2].AO = 50) & (GEN[2].DP < 126)) | ((GEN  [2].AO = 51) & (GEN[2].DP < 129)) | ((GEN[2].AO = 52) & (GEN[2].DP < 131)) | ((GEN[2].AO = 53) & (GEN[2].DP <   134)) | ((GEN[2].AO = 54) & (GEN[2].DP < 136)) | ((GEN[2].AO = 55) & (GEN[2].DP < 139)) | ((GEN[2].AO = 56) &   (GEN[2].DP < 141)) | ((GEN[2].AO = 57) & (GEN[2].DP < 144)) | ((GEN[2].AO = 58) & (GEN[2].DP < 146)) | ((GEN  [2].AO = 59) & (GEN[2].DP < 149)) | ((GEN[2].AO = 60) & (GEN[2].DP < 151)) | ((GEN[2].AO = 61) & (GEN[2].DP <   154)) | ((GEN[2].AO = 62) & (GEN[2].DP < 156)) | ((GEN[2].AO = 63) & (GEN[2].DP < 159)) | (GEN[2].AO > 63)  ) & (   ((GEN[3].AO = 3) & (GEN[3].DP < 9)) | ((GEN[3].AO = 4) & (GEN[3].DP < 11)) | ((GEN[3].AO = 5) & (GEN[3].DP <   14)) | ((GEN[3].AO = 6) & (GEN[3].DP < 16)) | ((GEN[3].AO = 7) & (GEN[3].DP < 19)) | ((GEN[3].AO = 8) & (GEN  [3].DP < 21)) | ((GEN[3].AO = 9) & (GEN[3].DP < 24)) | ((GEN[3].AO = 10) & (GEN[3].DP < 26)) | ((GEN[3].AO =   11) & (GEN[3].DP < 29)) | ((GEN[3].AO = 12) & (GEN[3].DP < 31)) | ((GEN[3].AO = 13) & (GEN[3].DP < 34)) |   ((GEN[3].AO = 14) & (GEN[3].DP < 36)) | ((GEN[3].AO = 15) & (GEN[3].DP < 39)) | ((GEN[3].AO = 16) & (GEN  [3].DP < 41)) | ((GEN[3].AO = 17) & (GEN[3].DP < 44)) | ((GEN[3].AO = 18) & (GEN[3].DP < 46)) | ((GEN[3].AO =   19) & (GEN[3].DP < 49)) | ((GEN[3].AO = 20) & (GEN[3].DP < 51)) | ((GEN[3].AO = 21) & (GEN[3].DP < 54)) |   ((GEN[3].AO = 22) & (GEN[3].DP < 56)) | ((GEN[3].AO = 23) & (GEN[3].DP < 59)) | ((GEN[3].AO = 24) & (GEN  [3].DP < 61)) | ((GEN[3].AO = 25) & (GEN[3].DP < 64)) | ((GEN[3].AO = 26) & (GEN[3].DP < 66)) | ((GEN[3].AO =   27) & (GEN[3].DP < 69)) | ((GEN[3].AO = 28) & (GEN[3].DP < 71)) | ((GEN[3].AO = 29) & (GEN[3].DP < 74)) |   ((GEN[3].AO = 30) & (GEN[3].DP < 76)) | ((GEN[3].AO = 31) & (GEN[3].DP < 79)) | ((GEN[3].AO = 32) & (GEN  [3].DP < 81)) | ((GEN[3].AO = 33) & (GEN[3].DP < 84)) | ((GEN[3].AO = 34) & (GEN[3].DP < 86)) | ((GEN[3].AO =   35) & (GEN[3].DP < 89)) | ((GEN[3].AO = 36) & (GEN[3].DP < 91)) | ((GEN[3].AO = 37) & (GEN[3].DP < 94)) |   ((GEN[3].AO = 38) & (GEN[3].DP < 96)) | ((GEN[3].AO = 39) & (GEN[3].DP < 99)) | ((GEN[3].AO = 40) & (GEN  [3].DP < 101)) | ((GEN[3].AO = 41) & (GEN[3].DP < 104)) | ((GEN[3].AO = 42) & (GEN[3].DP < 106)) | ((GEN  [3].AO = 43) & (GEN[3].DP < 109)) | ((GEN[3].AO = 44) & (GEN[3].DP < 111)) | ((GEN[3].AO = 45) & (GEN[3].DP <   114)) | ((GEN[3].AO = 46) & (GEN[3].DP < 116)) | ((GEN[3].AO = 47) & (GEN[3].DP < 119)) | ((GEN[3].AO = 48) &   (GEN[3].DP < 121)) | ((GEN[3].AO = 49) & (GEN[3].DP < 124)) | ((GEN[3].AO = 50) & (GEN[3].DP < 126)) | ((GEN  [3].AO = 51) & (GEN[3].DP < 129)) | ((GEN[3].AO = 52) & (GEN[3].DP < 131)) | ((GEN[3].AO = 53) & (GEN[3].DP <   134)) | ((GEN[3].AO = 54) & (GEN[3].DP < 136)) | ((GEN[3].AO = 55) & (GEN[3].DP < 139)) | ((GEN[3].AO = 56) &   (GEN[3].DP < 141)) | ((GEN[3].AO = 57) & (GEN[3].DP < 144)) | ((GEN[3].AO = 58) & (GEN[3].DP < 146)) | ((GEN  [3].AO = 59) & (GEN[3].DP < 149)) | ((GEN[3].AO = 60) & (GEN[3].DP < 151)) | ((GEN[3].AO = 61) & (GEN[3].DP <   154)) | ((GEN[3].AO = 62) & (GEN[3].DP < 156)) | ((GEN[3].AO = 63) & (GEN[3].DP < 159)) | (GEN[3].AO > 63)  )  ) | (  (  (GEN[4].AO < 1) | ((GEN[4].AO = 1) & (GEN[4].DP > 6)) | ((GEN[4].AO = 2) & (GEN[4].DP > 12)) | ((GEN[4].AO =   3) & (GEN[4].DP > 19)) | ((GEN[4].AO = 4) & (GEN[4].DP > 26)) | ((GEN[4].AO = 5) & (GEN[4].DP > 32)) | ((GEN  [4].AO = 6) & (GEN[4].DP > 39)) | ((GEN[4].AO = 7) & (GEN[4].DP > 46)) | ((GEN[4].AO = 8) & (GEN[4].DP > 52))   | ((GEN[4].AO = 9) & (GEN[4].DP > 59)) | ((GEN[4].AO = 10) & (GEN[4].DP > 66)) | ((GEN[4].AO = 11) & (GEN  [4].DP > 72)) | ((GEN[4].AO = 12) & (GEN[4].DP > 79)) | ((GEN[4].AO = 13) & (GEN[4].DP > 86)) | ((GEN[4].AO =   14) & (GEN[4].DP > 92)) | ((GEN[4].AO = 15) & (GEN[4].DP > 99)) | ((GEN[4].AO = 16) & (GEN[4].DP > 106)) |   ((GEN[4].AO = 17) & (GEN[4].DP > 112)) | ((GEN[4].AO = 18) & (GEN[4].DP > 119)) | ((GEN[4].AO = 19) & (GEN  [4].DP > 126)) | ((GEN[4].AO = 20) & (GEN[4].DP > 132)) | ((GEN[4].AO = 21) & (GEN[4].DP > 139)) | ((GEN  [4].AO = 22) & (GEN[4].DP > 146)) | ((GEN[4].AO = 23) & (GEN[4].DP > 152)) | ((GEN[4].AO = 24) & (GEN[4].DP >   159)) | ((GEN[4].AO = 25) & (GEN[4].DP > 166)) | ((GEN[4].AO = 26) & (GEN[4].DP > 172)) | ((GEN[4].AO = 27) &   (GEN[4].DP > 179)) | ((GEN[4].AO = 28) & (GEN[4].DP > 186)) | ((GEN[4].AO = 29) & (GEN[4].DP > 192)) | ((GEN  [4].AO = 30) & (GEN[4].DP > 199))   ) & (    (GEN[5].AO < 1) | ((GEN[5].AO = 1) & (GEN[5].DP > 6)) | ((GEN[5].AO = 2) & (GEN[5].DP > 12)) | ((GEN[5].AO =   3) & (GEN[5].DP > 19)) | ((GEN[5].AO = 4) & (GEN[5].DP > 26)) | ((GEN[5].AO = 5) & (GEN[5].DP > 32)) | ((GEN  [5].AO = 6) & (GEN[5].DP > 39)) | ((GEN[5].AO = 7) & (GEN[5].DP > 46)) | ((GEN[5].AO = 8) & (GEN[5].DP > 52))   | ((GEN[5].AO = 9) & (GEN[5].DP > 59)) | ((GEN[5].AO = 10) & (GEN[5].DP > 66)) | ((GEN[5].AO = 11) & (GEN  [5].DP > 72)) | ((GEN[5].AO = 12) & (GEN[5].DP > 79)) | ((GEN[5].AO = 13) & (GEN[5].DP > 86)) | ((GEN[5].AO =   14) & (GEN[5].DP > 92)) | ((GEN[5].AO = 15) & (GEN[5].DP > 99)) | ((GEN[5].AO = 16) & (GEN[5].DP > 106)) |   ((GEN[5].AO = 17) & (GEN[5].DP > 112)) | ((GEN[5].AO = 18) & (GEN[5].DP > 119)) | ((GEN[5].AO = 19) & (GEN  [5].DP > 126)) | ((GEN[5].AO = 20) & (GEN[5].DP > 132)) | ((GEN[5].AO = 21) & (GEN[5].DP > 139)) | ((GEN  [5].AO = 22) & (GEN[5].DP > 146)) | ((GEN[5].AO = 23) & (GEN[5].DP > 152)) | ((GEN[5].AO = 24) & (GEN[5].DP >   159)) | ((GEN[5].AO = 25) & (GEN[5].DP > 166)) | ((GEN[5].AO = 26) & (GEN[5].DP > 172)) | ((GEN[5].AO = 27) &   (GEN[5].DP > 179)) | ((GEN[5].AO = 28) & (GEN[5].DP > 186)) | ((GEN[5].AO = 29) & (GEN[5].DP > 192)) | ((GEN  [5].AO = 30) & (GEN[5].DP > 199))   ) & (   ((GEN[0].AO = 3) & (GEN[0].DP < 7)) | ((GEN[0].AO = 4) & (GEN[0].DP < 9)) | ((GEN[0].AO = 5) & (GEN[0].DP <   11)) | ((GEN[0].AO = 6) & (GEN[0].DP < 13)) | ((GEN[0].AO = 7) & (GEN[0].DP < 15)) | ((GEN[0].AO = 8) & (GEN  [0].DP < 17)) | ((GEN[0].AO = 9) & (GEN[0].DP < 19)) | ((GEN[0].AO = 10) & (GEN[0].DP < 21)) | ((GEN[0].AO =   11) & (GEN[0].DP < 23)) | ((GEN[0].AO = 12) & (GEN[0].DP < 25)) | ((GEN[0].AO = 13) & (GEN[0].DP < 27)) |   ((GEN[0].AO = 14) & (GEN[0].DP < 29)) | ((GEN[0].AO = 15) & (GEN[0].DP < 31)) | ((GEN[0].AO = 16) & (GEN  [0].DP < 33)) | ((GEN[0].AO = 17) & (GEN[0].DP < 35)) | ((GEN[0].AO = 18) & (GEN[0].DP < 37)) | ((GEN[0].AO =   19) & (GEN[0].DP < 39)) | ((GEN[0].AO = 20) & (GEN[0].DP < 41)) | ((GEN[0].AO = 21) & (GEN[0].DP < 43)) |   ((GEN[0].AO = 22) & (GEN[0].DP < 45)) | ((GEN[0].AO = 23) & (GEN[0].DP < 47)) | ((GEN[0].AO = 24) & (GEN  [0].DP < 49)) | ((GEN[0].AO = 25) & (GEN[0].DP < 51)) | ((GEN[0].AO = 26) & (GEN[0].DP < 53)) | ((GEN[0].AO =   27) & (GEN[0].DP < 55)) | ((GEN[0].AO = 28) & (GEN[0].DP < 57)) | ((GEN[0].AO = 29) & (GEN[0].DP < 59)) |   ((GEN[0].AO = 30) & (GEN[0].DP < 61)) | ((GEN[0].AO = 31) & (GEN[0].DP < 63)) | ((GEN[0].AO = 32) & (GEN  [0].DP < 65)) | ((GEN[0].AO = 33) & (GEN[0].DP < 67)) | ((GEN[0].AO = 34) & (GEN[0].DP < 69)) | ((GEN[0].AO =   35) & (GEN[0].DP < 71)) | ((GEN[0].AO = 36) & (GEN[0].DP < 73)) | ((GEN[0].AO = 37) & (GEN[0].DP < 75)) |   ((GEN[0].AO = 38) & (GEN[0].DP < 77)) | ((GEN[0].AO = 39) & (GEN[0].DP < 79)) | ((GEN[0].AO = 40) & (GEN  [0].DP < 81)) | ((GEN[0].AO = 41) & (GEN[0].DP < 83)) | ((GEN[0].AO = 42) & (GEN[0].DP < 85)) | ((GEN[0].AO =   43) & (GEN[0].DP < 87)) | ((GEN[0].AO = 44) & (GEN[0].DP < 89)) | ((GEN[0].AO = 45) & (GEN[0].DP < 91)) |   ((GEN[0].AO = 46) & (GEN[0].DP < 93)) | ((GEN[0].AO = 47) & (GEN[0].DP < 95)) | ((GEN[0].AO = 48) & (GEN  [0].DP < 97)) | ((GEN[0].AO = 49) & (GEN[0].DP < 99)) | ((GEN[0].AO = 50) & (GEN[0].DP < 101)) | ((GEN[0].AO   = 51) & (GEN[0].DP < 103)) | ((GEN[0].AO = 52) & (GEN[0].DP < 105)) | ((GEN[0].AO = 53) & (GEN[0].DP < 107))   | ((GEN[0].AO = 54) & (GEN[0].DP < 109)) | ((GEN[0].AO = 55) & (GEN[0].DP < 111)) | ((GEN[0].AO = 56) & (GEN  [0].DP < 113)) | ((GEN[0].AO = 57) & (GEN[0].DP < 115)) | ((GEN[0].AO = 58) & (GEN[0].DP < 117)) | ((GEN  [0].AO = 59) & (GEN[0].DP < 119)) | ((GEN[0].AO = 60) & (GEN[0].DP < 121)) | ((GEN[0].AO = 61) & (GEN[0].DP <   123)) | ((GEN[0].AO = 62) & (GEN[0].DP < 125)) | ((GEN[0].AO = 63) & (GEN[0].DP < 127)) | ((GEN[0].AO = 64) &   (GEN[0].DP < 129)) | ((GEN[0].AO = 65) & (GEN[0].DP < 131)) | ((GEN[0].AO = 66) & (GEN[0].DP < 133)) | ((GEN  [0].AO = 67) & (GEN[0].DP < 135)) | ((GEN[0].AO = 68) & (GEN[0].DP < 137)) | ((GEN[0].AO = 69) & (GEN[0].DP <   139)) | ((GEN[0].AO = 70) & (GEN[0].DP < 141)) | ((GEN[0].AO = 71) & (GEN[0].DP < 143)) | ((GEN[0].AO = 72) &   (GEN[0].DP < 145)) | ((GEN[0].AO = 73) & (GEN[0].DP < 147)) | ((GEN[0].AO = 74) & (GEN[0].DP < 149)) | ((GEN  [0].AO = 75) & (GEN[0].DP < 151)) | ((GEN[0].AO = 76) & (GEN[0].DP < 153)) | ((GEN[0].AO = 77) & (GEN[0].DP <   155)) | ((GEN[0].AO = 78) & (GEN[0].DP < 157)) | ((GEN[0].AO = 79) & (GEN[0].DP < 159)) | (GEN[0].AO > 79)  ) & (   ((GEN[1].AO = 3) & (GEN[1].DP < 7)) | ((GEN[1].AO = 4) & (GEN[1].DP < 9)) | ((GEN[1].AO = 5) & (GEN[1].DP <   11)) | ((GEN[1].AO = 6) & (GEN[1].DP < 13)) | ((GEN[1].AO = 7) & (GEN[1].DP < 15)) | ((GEN[1].AO = 8) & (GEN  [1].DP < 17)) | ((GEN[1].AO = 9) & (GEN[1].DP < 19)) | ((GEN[1].AO = 10) & (GEN[1].DP < 21)) | ((GEN[1].AO =   11) & (GEN[1].DP < 23)) | ((GEN[1].AO = 12) & (GEN[1].DP < 25)) | ((GEN[1].AO = 13) & (GEN[1].DP < 27)) |   ((GEN[1].AO = 14) & (GEN[1].DP < 29)) | ((GEN[1].AO = 15) & (GEN[1].DP < 31)) | ((GEN[1].AO = 16) & (GEN  [1].DP < 33)) | ((GEN[1].AO = 17) & (GEN[1].DP < 35)) | ((GEN[1].AO = 18) & (GEN[1].DP < 37)) | ((GEN[1].AO =   19) & (GEN[1].DP < 39)) | ((GEN[1].AO = 20) & (GEN[1].DP < 41)) | ((GEN[1].AO = 21) & (GEN[1].DP < 43)) |   ((GEN[1].AO = 22) & (GEN[1].DP < 45)) | ((GEN[1].AO = 23) & (GEN[1].DP < 47)) | ((GEN[1].AO = 24) & (GEN  [1].DP < 49)) | ((GEN[1].AO = 25) & (GEN[1].DP < 51)) | ((GEN[1].AO = 26) & (GEN[1].DP < 53)) | ((GEN[1].AO =   27) & (GEN[1].DP < 55)) | ((GEN[1].AO = 28) & (GEN[1].DP < 57)) | ((GEN[1].AO = 29) & (GEN[1].DP < 59)) |   ((GEN[1].AO = 30) & (GEN[1].DP < 61)) | ((GEN[1].AO = 31) & (GEN[1].DP < 63)) | ((GEN[1].AO = 32) & (GEN  [1].DP < 65)) | ((GEN[1].AO = 33) & (GEN[1].DP < 67)) | ((GEN[1].AO = 34) & (GEN[1].DP < 69)) | ((GEN[1].AO =   35) & (GEN[1].DP < 71)) | ((GEN[1].AO = 36) & (GEN[1].DP < 73)) | ((GEN[1].AO = 37) & (GEN[1].DP < 75)) |   ((GEN[1].AO = 38) & (GEN[1].DP < 77)) | ((GEN[1].AO = 39) & (GEN[1].DP < 79)) | ((GEN[1].AO = 40) & (GEN  [1].DP < 81)) | ((GEN[1].AO = 41) & (GEN[1].DP < 83)) | ((GEN[1].AO = 42) & (GEN[1].DP < 85)) | ((GEN[1].AO =   43) & (GEN[1].DP < 87)) | ((GEN[1].AO = 44) & (GEN[1].DP < 89)) | ((GEN[1].AO = 45) & (GEN[1].DP < 91)) |   ((GEN[1].AO = 46) & (GEN[1].DP < 93)) | ((GEN[1].AO = 47) & (GEN[1].DP < 95)) | ((GEN[1].AO = 48) & (GEN  [1].DP < 97)) | ((GEN[1].AO = 49) & (GEN[1].DP < 99)) | ((GEN[1].AO = 50) & (GEN[1].DP < 101)) | ((GEN[1].AO   = 51) & (GEN[1].DP < 103)) | ((GEN[1].AO = 52) & (GEN[1].DP < 105)) | ((GEN[1].AO = 53) & (GEN[1].DP < 107))   | ((GEN[1].AO = 54) & (GEN[1].DP < 109)) | ((GEN[1].AO = 55) & (GEN[1].DP < 111)) | ((GEN[1].AO = 56) & (GEN  [1].DP < 113)) | ((GEN[1].AO = 57) & (GEN[1].DP < 115)) | ((GEN[1].AO = 58) & (GEN[1].DP < 117)) | ((GEN  [1].AO = 59) & (GEN[1].DP < 119)) | ((GEN[1].AO = 60) & (GEN[1].DP < 121)) | ((GEN[1].AO = 61) & (GEN[1].DP <   123)) | ((GEN[1].AO = 62) & (GEN[1].DP < 125)) | ((GEN[1].AO = 63) & (GEN[1].DP < 127)) | ((GEN[1].AO = 64) &   (GEN[1].DP < 129)) | ((GEN[1].AO = 65) & (GEN[1].DP < 131)) | ((GEN[1].AO = 66) & (GEN[1].DP < 133)) | ((GEN  [1].AO = 67) & (GEN[1].DP < 135)) | ((GEN[1].AO = 68) & (GEN[1].DP < 137)) | ((GEN[1].AO = 69) & (GEN[1].DP <   139)) | ((GEN[1].AO = 70) & (GEN[1].DP < 141)) | ((GEN[1].AO = 71) & (GEN[1].DP < 143)) | ((GEN[1].AO = 72) &   (GEN[1].DP < 145)) | ((GEN[1].AO = 73) & (GEN[1].DP < 147)) | ((GEN[1].AO = 74) & (GEN[1].DP < 149)) | ((GEN  [1].AO = 75) & (GEN[1].DP < 151)) | ((GEN[1].AO = 76) & (GEN[1].DP < 153)) | ((GEN[1].AO = 77) & (GEN[1].DP <   155)) | ((GEN[1].AO = 78) & (GEN[1].DP < 157)) | ((GEN[1].AO = 79) & (GEN[1].DP < 159)) | (GEN[1].AO > 79)  ) & (   ((GEN[2].AO = 3) & (GEN[2].DP < 7)) | ((GEN[2].AO = 4) & (GEN[2].DP < 9)) | ((GEN[2].AO = 5) & (GEN[2].DP <   11)) | ((GEN[2].AO = 6) & (GEN[2].DP < 13)) | ((GEN[2].AO = 7) & (GEN[2].DP < 15)) | ((GEN[2].AO = 8) & (GEN  [2].DP < 17)) | ((GEN[2].AO = 9) & (GEN[2].DP < 19)) | ((GEN[2].AO = 10) & (GEN[2].DP < 21)) | ((GEN[2].AO =   11) & (GEN[2].DP < 23)) | ((GEN[2].AO = 12) & (GEN[2].DP < 25)) | ((GEN[2].AO = 13) & (GEN[2].DP < 27)) |   ((GEN[2].AO = 14) & (GEN[2].DP < 29)) | ((GEN[2].AO = 15) & (GEN[2].DP < 31)) | ((GEN[2].AO = 16) & (GEN  [2].DP < 33)) | ((GEN[2].AO = 17) & (GEN[2].DP < 35)) | ((GEN[2].AO = 18) & (GEN[2].DP < 37)) | ((GEN[2].AO =   19) & (GEN[2].DP < 39)) | ((GEN[2].AO = 20) & (GEN[2].DP < 41)) | ((GEN[2].AO = 21) & (GEN[2].DP < 43)) |   ((GEN[2].AO = 22) & (GEN[2].DP < 45)) | ((GEN[2].AO = 23) & (GEN[2].DP < 47)) | ((GEN[2].AO = 24) & (GEN  [2].DP < 49)) | ((GEN[2].AO = 25) & (GEN[2].DP < 51)) | ((GEN[2].AO = 26) & (GEN[2].DP < 53)) | ((GEN[2].AO =   27) & (GEN[2].DP < 55)) | ((GEN[2].AO = 28) & (GEN[2].DP < 57)) | ((GEN[2].AO = 29) & (GEN[2].DP < 59)) |   ((GEN[2].AO = 30) & (GEN[2].DP < 61)) | ((GEN[2].AO = 31) & (GEN[2].DP < 63)) | ((GEN[2].AO = 32) & (GEN  [2].DP < 65)) | ((GEN[2].AO = 33) & (GEN[2].DP < 67)) | ((GEN[2].AO = 34) & (GEN[2].DP < 69)) | ((GEN[2].AO =   35) & (GEN[2].DP < 71)) | ((GEN[2].AO = 36) & (GEN[2].DP < 73)) | ((GEN[2].AO = 37) & (GEN[2].DP < 75)) |   ((GEN[2].AO = 38) & (GEN[2].DP < 77)) | ((GEN[2].AO = 39) & (GEN[2].DP < 79)) | ((GEN[2].AO = 40) & (GEN  [2].DP < 81)) | ((GEN[2].AO = 41) & (GEN[2].DP < 83)) | ((GEN[2].AO = 42) & (GEN[2].DP < 85)) | ((GEN[2].AO =   43) & (GEN[2].DP < 87)) | ((GEN[2].AO = 44) & (GEN[2].DP < 89)) | ((GEN[2].AO = 45) & (GEN[2].DP < 91)) |   ((GEN[2].AO = 46) & (GEN[2].DP < 93)) | ((GEN[2].AO = 47) & (GEN[2].DP < 95)) | ((GEN[2].AO = 48) & (GEN  [2].DP < 97)) | ((GEN[2].AO = 49) & (GEN[2].DP < 99)) | ((GEN[2].AO = 50) & (GEN[2].DP < 101)) | ((GEN[2].AO   = 51) & (GEN[2].DP < 103)) | ((GEN[2].AO = 52) & (GEN[2].DP < 105)) | ((GEN[2].AO = 53) & (GEN[2].DP < 107))   | ((GEN[2].AO = 54) & (GEN[2].DP < 109)) | ((GEN[2].AO = 55) & (GEN[2].DP < 111)) | ((GEN[2].AO = 56) & (GEN  [2].DP < 113)) | ((GEN[2].AO = 57) & (GEN[2].DP < 115)) | ((GEN[2].AO = 58) & (GEN[2].DP < 117)) | ((GEN  [2].AO = 59) & (GEN[2].DP < 119)) | ((GEN[2].AO = 60) & (GEN[2].DP < 121)) | ((GEN[2].AO = 61) & (GEN[2].DP <   123)) | ((GEN[2].AO = 62) & (GEN[2].DP < 125)) | ((GEN[2].AO = 63) & (GEN[2].DP < 127)) | ((GEN[2].AO = 64) &   (GEN[2].DP < 129)) | ((GEN[2].AO = 65) & (GEN[2].DP < 131)) | ((GEN[2].AO = 66) & (GEN[2].DP < 133)) | ((GEN  [2].AO = 67) & (GEN[2].DP < 135)) | ((GEN[2].AO = 68) & (GEN[2].DP < 137)) | ((GEN[2].AO = 69) & (GEN[2].DP <   139)) | ((GEN[2].AO = 70) & (GEN[2].DP < 141)) | ((GEN[2].AO = 71) & (GEN[2].DP < 143)) | ((GEN[2].AO = 72) &   (GEN[2].DP < 145)) | ((GEN[2].AO = 73) & (GEN[2].DP < 147)) | ((GEN[2].AO = 74) & (GEN[2].DP < 149)) | ((GEN  [2].AO = 75) & (GEN[2].DP < 151)) | ((GEN[2].AO = 76) & (GEN[2].DP < 153)) | ((GEN[2].AO = 77) & (GEN[2].DP <   155)) | ((GEN[2].AO = 78) & (GEN[2].DP < 157)) | ((GEN[2].AO = 79) & (GEN[2].DP < 159)) | (GEN[2].AO > 79)  ) & (   ((GEN[3].AO = 3) & (GEN[3].DP < 7)) | ((GEN[3].AO = 4) & (GEN[3].DP < 9)) | ((GEN[3].AO = 5) & (GEN[3].DP <   11)) | ((GEN[3].AO = 6) & (GEN[3].DP < 13)) | ((GEN[3].AO = 7) & (GEN[3].DP < 15)) | ((GEN[3].AO = 8) & (GEN  [3].DP < 17)) | ((GEN[3].AO = 9) & (GEN[3].DP < 19)) | ((GEN[3].AO = 10) & (GEN[3].DP < 21)) | ((GEN[3].AO =   11) & (GEN[3].DP < 23)) | ((GEN[3].AO = 12) & (GEN[3].DP < 25)) | ((GEN[3].AO = 13) & (GEN[3].DP < 27)) |   ((GEN[3].AO = 14) & (GEN[3].DP < 29)) | ((GEN[3].AO = 15) & (GEN[3].DP < 31)) | ((GEN[3].AO = 16) & (GEN  [3].DP < 33)) | ((GEN[3].AO = 17) & (GEN[3].DP < 35)) | ((GEN[3].AO = 18) & (GEN[3].DP < 37)) | ((GEN[3].AO =   19) & (GEN[3].DP < 39)) | ((GEN[3].AO = 20) & (GEN[3].DP < 41)) | ((GEN[3].AO = 21) & (GEN[3].DP < 43)) |   ((GEN[3].AO = 22) & (GEN[3].DP < 45)) | ((GEN[3].AO = 23) & (GEN[3].DP < 47)) | ((GEN[3].AO = 24) & (GEN  [3].DP < 49)) | ((GEN[3].AO = 25) & (GEN[3].DP < 51)) | ((GEN[3].AO = 26) & (GEN[3].DP < 53)) | ((GEN[3].AO =   27) & (GEN[3].DP < 55)) | ((GEN[3].AO = 28) & (GEN[3].DP < 57)) | ((GEN[3].AO = 29) & (GEN[3].DP < 59)) |   ((GEN[3].AO = 30) & (GEN[3].DP < 61)) | ((GEN[3].AO = 31) & (GEN[3].DP < 63)) | ((GEN[3].AO = 32) & (GEN  [3].DP < 65)) | ((GEN[3].AO = 33) & (GEN[3].DP < 67)) | ((GEN[3].AO = 34) & (GEN[3].DP < 69)) | ((GEN[3].AO =   35) & (GEN[3].DP < 71)) | ((GEN[3].AO = 36) & (GEN[3].DP < 73)) | ((GEN[3].AO = 37) & (GEN[3].DP < 75)) |   ((GEN[3].AO = 38) & (GEN[3].DP < 77)) | ((GEN[3].AO = 39) & (GEN[3].DP < 79)) | ((GEN[3].AO = 40) & (GEN  [3].DP < 81)) | ((GEN[3].AO = 41) & (GEN[3].DP < 83)) | ((GEN[3].AO = 42) & (GEN[3].DP < 85)) | ((GEN[3].AO =   43) & (GEN[3].DP < 87)) | ((GEN[3].AO = 44) & (GEN[3].DP < 89)) | ((GEN[3].AO = 45) & (GEN[3].DP < 91)) |   ((GEN[3].AO = 46) & (GEN[3].DP < 93)) | ((GEN[3].AO = 47) & (GEN[3].DP < 95)) | ((GEN[3].AO = 48) & (GEN  [3].DP < 97)) | ((GEN[3].AO = 49) & (GEN[3].DP < 99)) | ((GEN[3].AO = 50) & (GEN[3].DP < 101)) | ((GEN[3].AO   = 51) & (GEN[3].DP < 103)) | ((GEN[3].AO = 52) & (GEN[3].DP < 105)) | ((GEN[3].AO = 53) & (GEN[3].DP < 107))   | ((GEN[3].AO = 54) & (GEN[3].DP < 109)) | ((GEN[3].AO = 55) & (GEN[3].DP < 111)) | ((GEN[3].AO = 56) & (GEN  [3].DP < 113)) | ((GEN[3].AO = 57) & (GEN[3].DP < 115)) | ((GEN[3].AO = 58) & (GEN[3].DP < 117)) | ((GEN  [3].AO = 59) & (GEN[3].DP < 119)) | ((GEN[3].AO = 60) & (GEN[3].DP < 121)) | ((GEN[3].AO = 61) & (GEN[3].DP <   123)) | ((GEN[3].AO = 62) & (GEN[3].DP < 125)) | ((GEN[3].AO = 63) & (GEN[3].DP < 127)) | ((GEN[3].AO = 64) &   (GEN[3].DP < 129)) | ((GEN[3].AO = 65) & (GEN[3].DP < 131)) | ((GEN[3].AO = 66) & (GEN[3].DP < 133)) | ((GEN  [3].AO = 67) & (GEN[3].DP < 135)) | ((GEN[3].AO = 68) & (GEN[3].DP < 137)) | ((GEN[3].AO = 69) & (GEN[3].DP <   139)) | ((GEN[3].AO = 70) & (GEN[3].DP < 141)) | ((GEN[3].AO = 71) & (GEN[3].DP < 143)) | ((GEN[3].AO = 72) &   (GEN[3].DP < 145)) | ((GEN[3].AO = 73) & (GEN[3].DP < 147)) | ((GEN[3].AO = 74) & (GEN[3].DP < 149)) | ((GEN  [3].AO = 75) & (GEN[3].DP < 151)) | ((GEN[3].AO = 76) & (GEN[3].DP < 153)) | ((GEN[3].AO = 77) & (GEN[3].DP <   155)) | ((GEN[3].AO = 78) & (GEN[3].DP < 157)) | ((GEN[3].AO = 79) & (GEN[3].DP < 159)) | (GEN[3].AO > 79)  )  ) | (  ( ( (   (GEN[4].AO < 2) | ((GEN[4].AO = 2) & (GEN[4].DP > 9)) | ((GEN[4].AO = 3) & (GEN[4].DP > 14)) | ((GEN[4].AO =   4) & (GEN[4].DP > 19)) | ((GEN[4].AO = 5) & (GEN[4].DP > 24)) | ((GEN[4].AO = 6) & (GEN[4].DP > 29)) | ((GEN  [4].AO = 7) & (GEN[4].DP > 34)) | ((GEN[4].AO = 8) & (GEN[4].DP > 39)) | ((GEN[4].AO = 9) & (GEN[4].DP > 44))   | ((GEN[4].AO = 10) & (GEN[4].DP > 49)) | ((GEN[4].AO = 11) & (GEN[4].DP > 54)) | ((GEN[4].AO = 12) & (GEN  [4].DP > 59)) | ((GEN[4].AO = 13) & (GEN[4].DP > 64)) | ((GEN[4].AO = 14) & (GEN[4].DP > 69)) | ((GEN[4].AO =   15) & (GEN[4].DP > 74)) | ((GEN[4].AO = 16) & (GEN[4].DP > 79)) | ((GEN[4].AO = 17) & (GEN[4].DP > 84)) |   ((GEN[4].AO = 18) & (GEN[4].DP > 89)) | ((GEN[4].AO = 19) & (GEN[4].DP > 94)) | ((GEN[4].AO = 20) & (GEN  [4].DP > 99)) | ((GEN[4].AO = 21) & (GEN[4].DP > 104)) | ((GEN[4].AO = 22) & (GEN[4].DP > 109)) | ((GEN[4].AO   = 23) & (GEN[4].DP > 114)) | ((GEN[4].AO = 24) & (GEN[4].DP > 119)) | ((GEN[4].AO = 25) & (GEN[4].DP > 124))   | ((GEN[4].AO = 26) & (GEN[4].DP > 129)) | ((GEN[4].AO = 27) & (GEN[4].DP > 134)) | ((GEN[4].AO = 28) & (GEN  [4].DP > 139)) | ((GEN[4].AO = 29) & (GEN[4].DP > 144)) | ((GEN[4].AO = 30) & (GEN[4].DP > 149)) | ((GEN  [4].AO = 31) & (GEN[4].DP > 154)) | ((GEN[4].AO = 32) & (GEN[4].DP > 159)) | ((GEN[4].AO = 33) & (GEN[4].DP >   164)) | ((GEN[4].AO = 34) & (GEN[4].DP > 169)) | ((GEN[4].AO = 35) & (GEN[4].DP > 174)) | ((GEN[4].AO = 36) &   (GEN[4].DP > 179)) | ((GEN[4].AO = 37) & (GEN[4].DP > 184)) | ((GEN[4].AO = 38) & (GEN[4].DP > 189)) | ((GEN  [4].AO = 39) & (GEN[4].DP > 194)) | ((GEN[4].AO = 40) & (GEN[4].DP > 199))  ) & (GEN[5].AO = 0) ) | ( (   (GEN[5].AO < 2) | ((GEN[5].AO = 2) & (GEN[5].DP > 9)) | ((GEN[5].AO = 3) & (GEN[5].DP > 14)) | ((GEN[5].AO =   4) & (GEN[5].DP > 19)) | ((GEN[5].AO = 5) & (GEN[5].DP > 24)) | ((GEN[5].AO = 6) & (GEN[5].DP > 29)) | ((GEN  [5].AO = 7) & (GEN[5].DP > 34)) | ((GEN[5].AO = 8) & (GEN[5].DP > 39)) | ((GEN[5].AO = 9) & (GEN[5].DP > 44))   | ((GEN[5].AO = 10) & (GEN[5].DP > 49)) | ((GEN[5].AO = 11) & (GEN[5].DP > 54)) | ((GEN[5].AO = 12) & (GEN  [5].DP > 59)) | ((GEN[5].AO = 13) & (GEN[5].DP > 64)) | ((GEN[5].AO = 14) & (GEN[5].DP > 69)) | ((GEN[5].AO =   15) & (GEN[5].DP > 74)) | ((GEN[5].AO = 16) & (GEN[5].DP > 79)) | ((GEN[5].AO = 17) & (GEN[5].DP > 84)) |   ((GEN[5].AO = 18) & (GEN[5].DP > 89)) | ((GEN[5].AO = 19) & (GEN[5].DP > 94)) | ((GEN[5].AO = 20) & (GEN  [5].DP > 99)) | ((GEN[5].AO = 21) & (GEN[5].DP > 104)) | ((GEN[5].AO = 22) & (GEN[5].DP > 109)) | ((GEN[5].AO   = 23) & (GEN[5].DP > 114)) | ((GEN[5].AO = 24) & (GEN[5].DP > 119)) | ((GEN[5].AO = 25) & (GEN[5].DP > 124))   | ((GEN[5].AO = 26) & (GEN[5].DP > 129)) | ((GEN[5].AO = 27) & (GEN[5].DP > 134)) | ((GEN[5].AO = 28) & (GEN  [5].DP > 139)) | ((GEN[5].AO = 29) & (GEN[5].DP > 144)) | ((GEN[5].AO = 30) & (GEN[5].DP > 149)) | ((GEN  [5].AO = 31) & (GEN[5].DP > 154)) | ((GEN[5].AO = 32) & (GEN[5].DP > 159)) | ((GEN[5].AO = 33) & (GEN[5].DP >   164)) | ((GEN[5].AO = 34) & (GEN[5].DP > 169)) | ((GEN[5].AO = 35) & (GEN[5].DP > 174)) | ((GEN[5].AO = 36) &   (GEN[5].DP > 179)) | ((GEN[5].AO = 37) & (GEN[5].DP > 184)) | ((GEN[5].AO = 38) & (GEN[5].DP > 189)) | ((GEN  [5].AO = 39) & (GEN[5].DP > 194)) | ((GEN[5].AO = 40) & (GEN[5].DP > 199))  ) & (GEN[4].AO = 0) ) )   &  (  ((GEN[0].AO = 3) & (GEN[0].DP < 7)) | ((GEN[0].AO = 4) & (GEN[0].DP < 9)) | ((GEN[0].AO = 5) & (GEN[0].DP <   11)) | ((GEN[0].AO = 6) & (GEN[0].DP < 13)) | ((GEN[0].AO = 7) & (GEN[0].DP < 15)) | ((GEN[0].AO = 8) & (GEN  [0].DP < 17)) | ((GEN[0].AO = 9) & (GEN[0].DP < 19)) | ((GEN[0].AO = 10) & (GEN[0].DP < 21)) | ((GEN[0].AO =   11) & (GEN[0].DP < 23)) | ((GEN[0].AO = 12) & (GEN[0].DP < 25)) | ((GEN[0].AO = 13) & (GEN[0].DP < 27)) |   ((GEN[0].AO = 14) & (GEN[0].DP < 29)) | ((GEN[0].AO = 15) & (GEN[0].DP < 31)) | ((GEN[0].AO = 16) & (GEN  [0].DP < 33)) | ((GEN[0].AO = 17) & (GEN[0].DP < 35)) | ((GEN[0].AO = 18) & (GEN[0].DP < 37)) | ((GEN[0].AO =   19) & (GEN[0].DP < 39)) | ((GEN[0].AO = 20) & (GEN[0].DP < 41)) | ((GEN[0].AO = 21) & (GEN[0].DP < 43)) |   ((GEN[0].AO = 22) & (GEN[0].DP < 45)) | ((GEN[0].AO = 23) & (GEN[0].DP < 47)) | ((GEN[0].AO = 24) & (GEN  [0].DP < 49)) | ((GEN[0].AO = 25) & (GEN[0].DP < 51)) | ((GEN[0].AO = 26) & (GEN[0].DP < 53)) | ((GEN[0].AO =   27) & (GEN[0].DP < 55)) | ((GEN[0].AO = 28) & (GEN[0].DP < 57)) | ((GEN[0].AO = 29) & (GEN[0].DP < 59)) |   ((GEN[0].AO = 30) & (GEN[0].DP < 61)) | ((GEN[0].AO = 31) & (GEN[0].DP < 63)) | ((GEN[0].AO = 32) & (GEN  [0].DP < 65)) | ((GEN[0].AO = 33) & (GEN[0].DP < 67)) | ((GEN[0].AO = 34) & (GEN[0].DP < 69)) | ((GEN[0].AO =   35) & (GEN[0].DP < 71)) | ((GEN[0].AO = 36) & (GEN[0].DP < 73)) | ((GEN[0].AO = 37) & (GEN[0].DP < 75)) |   ((GEN[0].AO = 38) & (GEN[0].DP < 77)) | ((GEN[0].AO = 39) & (GEN[0].DP < 79)) | ((GEN[0].AO = 40) & (GEN  [0].DP < 81)) | ((GEN[0].AO = 41) & (GEN[0].DP < 83)) | ((GEN[0].AO = 42) & (GEN[0].DP < 85)) | ((GEN[0].AO =   43) & (GEN[0].DP < 87)) | ((GEN[0].AO = 44) & (GEN[0].DP < 89)) | ((GEN[0].AO = 45) & (GEN[0].DP < 91)) |   ((GEN[0].AO = 46) & (GEN[0].DP < 93)) | ((GEN[0].AO = 47) & (GEN[0].DP < 95)) | ((GEN[0].AO = 48) & (GEN  [0].DP < 97)) | ((GEN[0].AO = 49) & (GEN[0].DP < 99)) | ((GEN[0].AO = 50) & (GEN[0].DP < 101)) | ((GEN[0].AO   = 51) & (GEN[0].DP < 103)) | ((GEN[0].AO = 52) & (GEN[0].DP < 105)) | ((GEN[0].AO = 53) & (GEN[0].DP < 107))   | ((GEN[0].AO = 54) & (GEN[0].DP < 109)) | ((GEN[0].AO = 55) & (GEN[0].DP < 111)) | ((GEN[0].AO = 56) & (GEN  [0].DP < 113)) | ((GEN[0].AO = 57) & (GEN[0].DP < 115)) | ((GEN[0].AO = 58) & (GEN[0].DP < 117)) | ((GEN  [0].AO = 59) & (GEN[0].DP < 119)) | ((GEN[0].AO = 60) & (GEN[0].DP < 121)) | ((GEN[0].AO = 61) & (GEN[0].DP <   123)) | ((GEN[0].AO = 62) & (GEN[0].DP < 125)) | ((GEN[0].AO = 63) & (GEN[0].DP < 127)) | ((GEN[0].AO = 64) &   (GEN[0].DP < 129)) | ((GEN[0].AO = 65) & (GEN[0].DP < 131)) | ((GEN[0].AO = 66) & (GEN[0].DP < 133)) | ((GEN  [0].AO = 67) & (GEN[0].DP < 135)) | ((GEN[0].AO = 68) & (GEN[0].DP < 137)) | ((GEN[0].AO = 69) & (GEN[0].DP <   139)) | ((GEN[0].AO = 70) & (GEN[0].DP < 141)) | ((GEN[0].AO = 71) & (GEN[0].DP < 143)) | ((GEN[0].AO = 72) &   (GEN[0].DP < 145)) | ((GEN[0].AO = 73) & (GEN[0].DP < 147)) | ((GEN[0].AO = 74) & (GEN[0].DP < 149)) | ((GEN  [0].AO = 75) & (GEN[0].DP < 151)) | ((GEN[0].AO = 76) & (GEN[0].DP < 153)) | ((GEN[0].AO = 77) & (GEN[0].DP <   155)) | ((GEN[0].AO = 78) & (GEN[0].DP < 157)) | ((GEN[0].AO = 79) & (GEN[0].DP < 159)) | (GEN[0].AO > 79)  ) & (   ((GEN[1].AO = 3) & (GEN[1].DP < 7)) | ((GEN[1].AO = 4) & (GEN[1].DP < 9)) | ((GEN[1].AO = 5) & (GEN[1].DP <   11)) | ((GEN[1].AO = 6) & (GEN[1].DP < 13)) | ((GEN[1].AO = 7) & (GEN[1].DP < 15)) | ((GEN[1].AO = 8) & (GEN  [1].DP < 17)) | ((GEN[1].AO = 9) & (GEN[1].DP < 19)) | ((GEN[1].AO = 10) & (GEN[1].DP < 21)) | ((GEN[1].AO =   11) & (GEN[1].DP < 23)) | ((GEN[1].AO = 12) & (GEN[1].DP < 25)) | ((GEN[1].AO = 13) & (GEN[1].DP < 27)) |   ((GEN[1].AO = 14) & (GEN[1].DP < 29)) | ((GEN[1].AO = 15) & (GEN[1].DP < 31)) | ((GEN[1].AO = 16) & (GEN  [1].DP < 33)) | ((GEN[1].AO = 17) & (GEN[1].DP < 35)) | ((GEN[1].AO = 18) & (GEN[1].DP < 37)) | ((GEN[1].AO =   19) & (GEN[1].DP < 39)) | ((GEN[1].AO = 20) & (GEN[1].DP < 41)) | ((GEN[1].AO = 21) & (GEN[1].DP < 43)) |   ((GEN[1].AO = 22) & (GEN[1].DP < 45)) | ((GEN[1].AO = 23) & (GEN[1].DP < 47)) | ((GEN[1].AO = 24) & (GEN  [1].DP < 49)) | ((GEN[1].AO = 25) & (GEN[1].DP < 51)) | ((GEN[1].AO = 26) & (GEN[1].DP < 53)) | ((GEN[1].AO =   27) & (GEN[1].DP < 55)) | ((GEN[1].AO = 28) & (GEN[1].DP < 57)) | ((GEN[1].AO = 29) & (GEN[1].DP < 59)) |   ((GEN[1].AO = 30) & (GEN[1].DP < 61)) | ((GEN[1].AO = 31) & (GEN[1].DP < 63)) | ((GEN[1].AO = 32) & (GEN  [1].DP < 65)) | ((GEN[1].AO = 33) & (GEN[1].DP < 67)) | ((GEN[1].AO = 34) & (GEN[1].DP < 69)) | ((GEN[1].AO =   35) & (GEN[1].DP < 71)) | ((GEN[1].AO = 36) & (GEN[1].DP < 73)) | ((GEN[1].AO = 37) & (GEN[1].DP < 75)) |   ((GEN[1].AO = 38) & (GEN[1].DP < 77)) | ((GEN[1].AO = 39) & (GEN[1].DP < 79)) | ((GEN[1].AO = 40) & (GEN  [1].DP < 81)) | ((GEN[1].AO = 41) & (GEN[1].DP < 83)) | ((GEN[1].AO = 42) & (GEN[1].DP < 85)) | ((GEN[1].AO =   43) & (GEN[1].DP < 87)) | ((GEN[1].AO = 44) & (GEN[1].DP < 89)) | ((GEN[1].AO = 45) & (GEN[1].DP < 91)) |   ((GEN[1].AO = 46) & (GEN[1].DP < 93)) | ((GEN[1].AO = 47) & (GEN[1].DP < 95)) | ((GEN[1].AO = 48) & (GEN  [1].DP < 97)) | ((GEN[1].AO = 49) & (GEN[1].DP < 99)) | ((GEN[1].AO = 50) & (GEN[1].DP < 101)) | ((GEN[1].AO   = 51) & (GEN[1].DP < 103)) | ((GEN[1].AO = 52) & (GEN[1].DP < 105)) | ((GEN[1].AO = 53) & (GEN[1].DP < 107))   | ((GEN[1].AO = 54) & (GEN[1].DP < 109)) | ((GEN[1].AO = 55) & (GEN[1].DP < 111)) | ((GEN[1].AO = 56) & (GEN  [1].DP < 113)) | ((GEN[1].AO = 57) & (GEN[1].DP < 115)) | ((GEN[1].AO = 58) & (GEN[1].DP < 117)) | ((GEN  [1].AO = 59) & (GEN[1].DP < 119)) | ((GEN[1].AO = 60) & (GEN[1].DP < 121)) | ((GEN[1].AO = 61) & (GEN[1].DP <   123)) | ((GEN[1].AO = 62) & (GEN[1].DP < 125)) | ((GEN[1].AO = 63) & (GEN[1].DP < 127)) | ((GEN[1].AO = 64) &   (GEN[1].DP < 129)) | ((GEN[1].AO = 65) & (GEN[1].DP < 131)) | ((GEN[1].AO = 66) & (GEN[1].DP < 133)) | ((GEN  [1].AO = 67) & (GEN[1].DP < 135)) | ((GEN[1].AO = 68) & (GEN[1].DP < 137)) | ((GEN[1].AO = 69) & (GEN[1].DP <   139)) | ((GEN[1].AO = 70) & (GEN[1].DP < 141)) | ((GEN[1].AO = 71) & (GEN[1].DP < 143)) | ((GEN[1].AO = 72) &   (GEN[1].DP < 145)) | ((GEN[1].AO = 73) & (GEN[1].DP < 147)) | ((GEN[1].AO = 74) & (GEN[1].DP < 149)) | ((GEN  [1].AO = 75) & (GEN[1].DP < 151)) | ((GEN[1].AO = 76) & (GEN[1].DP < 153)) | ((GEN[1].AO = 77) & (GEN[1].DP <   155)) | ((GEN[1].AO = 78) & (GEN[1].DP < 157)) | ((GEN[1].AO = 79) & (GEN[1].DP < 159)) | (GEN[1].AO > 79)  ) & (   ((GEN[2].AO = 3) & (GEN[2].DP < 7)) | ((GEN[2].AO = 4) & (GEN[2].DP < 9)) | ((GEN[2].AO = 5) & (GEN[2].DP <   11)) | ((GEN[2].AO = 6) & (GEN[2].DP < 13)) | ((GEN[2].AO = 7) & (GEN[2].DP < 15)) | ((GEN[2].AO = 8) & (GEN  [2].DP < 17)) | ((GEN[2].AO = 9) & (GEN[2].DP < 19)) | ((GEN[2].AO = 10) & (GEN[2].DP < 21)) | ((GEN[2].AO =   11) & (GEN[2].DP < 23)) | ((GEN[2].AO = 12) & (GEN[2].DP < 25)) | ((GEN[2].AO = 13) & (GEN[2].DP < 27)) |   ((GEN[2].AO = 14) & (GEN[2].DP < 29)) | ((GEN[2].AO = 15) & (GEN[2].DP < 31)) | ((GEN[2].AO = 16) & (GEN  [2].DP < 33)) | ((GEN[2].AO = 17) & (GEN[2].DP < 35)) | ((GEN[2].AO = 18) & (GEN[2].DP < 37)) | ((GEN[2].AO =   19) & (GEN[2].DP < 39)) | ((GEN[2].AO = 20) & (GEN[2].DP < 41)) | ((GEN[2].AO = 21) & (GEN[2].DP < 43)) |   ((GEN[2].AO = 22) & (GEN[2].DP < 45)) | ((GEN[2].AO = 23) & (GEN[2].DP < 47)) | ((GEN[2].AO = 24) & (GEN  [2].DP < 49)) | ((GEN[2].AO = 25) & (GEN[2].DP < 51)) | ((GEN[2].AO = 26) & (GEN[2].DP < 53)) | ((GEN[2].AO =   27) & (GEN[2].DP < 55)) | ((GEN[2].AO = 28) & (GEN[2].DP < 57)) | ((GEN[2].AO = 29) & (GEN[2].DP < 59)) |   ((GEN[2].AO = 30) & (GEN[2].DP < 61)) | ((GEN[2].AO = 31) & (GEN[2].DP < 63)) | ((GEN[2].AO = 32) & (GEN  [2].DP < 65)) | ((GEN[2].AO = 33) & (GEN[2].DP < 67)) | ((GEN[2].AO = 34) & (GEN[2].DP < 69)) | ((GEN[2].AO =   35) & (GEN[2].DP < 71)) | ((GEN[2].AO = 36) & (GEN[2].DP < 73)) | ((GEN[2].AO = 37) & (GEN[2].DP < 75)) |   ((GEN[2].AO = 38) & (GEN[2].DP < 77)) | ((GEN[2].AO = 39) & (GEN[2].DP < 79)) | ((GEN[2].AO = 40) & (GEN  [2].DP < 81)) | ((GEN[2].AO = 41) & (GEN[2].DP < 83)) | ((GEN[2].AO = 42) & (GEN[2].DP < 85)) | ((GEN[2].AO =   43) & (GEN[2].DP < 87)) | ((GEN[2].AO = 44) & (GEN[2].DP < 89)) | ((GEN[2].AO = 45) & (GEN[2].DP < 91)) |   ((GEN[2].AO = 46) & (GEN[2].DP < 93)) | ((GEN[2].AO = 47) & (GEN[2].DP < 95)) | ((GEN[2].AO = 48) & (GEN  [2].DP < 97)) | ((GEN[2].AO = 49) & (GEN[2].DP < 99)) | ((GEN[2].AO = 50) & (GEN[2].DP < 101)) | ((GEN[2].AO   = 51) & (GEN[2].DP < 103)) | ((GEN[2].AO = 52) & (GEN[2].DP < 105)) | ((GEN[2].AO = 53) & (GEN[2].DP < 107))   | ((GEN[2].AO = 54) & (GEN[2].DP < 109)) | ((GEN[2].AO = 55) & (GEN[2].DP < 111)) | ((GEN[2].AO = 56) & (GEN  [2].DP < 113)) | ((GEN[2].AO = 57) & (GEN[2].DP < 115)) | ((GEN[2].AO = 58) & (GEN[2].DP < 117)) | ((GEN  [2].AO = 59) & (GEN[2].DP < 119)) | ((GEN[2].AO = 60) & (GEN[2].DP < 121)) | ((GEN[2].AO = 61) & (GEN[2].DP <   123)) | ((GEN[2].AO = 62) & (GEN[2].DP < 125)) | ((GEN[2].AO = 63) & (GEN[2].DP < 127)) | ((GEN[2].AO = 64) &   (GEN[2].DP < 129)) | ((GEN[2].AO = 65) & (GEN[2].DP < 131)) | ((GEN[2].AO = 66) & (GEN[2].DP < 133)) | ((GEN  [2].AO = 67) & (GEN[2].DP < 135)) | ((GEN[2].AO = 68) & (GEN[2].DP < 137)) | ((GEN[2].AO = 69) & (GEN[2].DP <   139)) | ((GEN[2].AO = 70) & (GEN[2].DP < 141)) | ((GEN[2].AO = 71) & (GEN[2].DP < 143)) | ((GEN[2].AO = 72) &   (GEN[2].DP < 145)) | ((GEN[2].AO = 73) & (GEN[2].DP < 147)) | ((GEN[2].AO = 74) & (GEN[2].DP < 149)) | ((GEN  [2].AO = 75) & (GEN[2].DP < 151)) | ((GEN[2].AO = 76) & (GEN[2].DP < 153)) | ((GEN[2].AO = 77) & (GEN[2].DP <   155)) | ((GEN[2].AO = 78) & (GEN[2].DP < 157)) | ((GEN[2].AO = 79) & (GEN[2].DP < 159)) | (GEN[2].AO > 79)  ) & (   ((GEN[3].AO = 3) & (GEN[3].DP < 7)) | ((GEN[3].AO = 4) & (GEN[3].DP < 9)) | ((GEN[3].AO = 5) & (GEN[3].DP <   11)) | ((GEN[3].AO = 6) & (GEN[3].DP < 13)) | ((GEN[3].AO = 7) & (GEN[3].DP < 15)) | ((GEN[3].AO = 8) & (GEN  [3].DP < 17)) | ((GEN[3].AO = 9) & (GEN[3].DP < 19)) | ((GEN[3].AO = 10) & (GEN[3].DP < 21)) | ((GEN[3].AO =   11) & (GEN[3].DP < 23)) | ((GEN[3].AO = 12) & (GEN[3].DP < 25)) | ((GEN[3].AO = 13) & (GEN[3].DP < 27)) |   ((GEN[3].AO = 14) & (GEN[3].DP < 29)) | ((GEN[3].AO = 15) & (GEN[3].DP < 31)) | ((GEN[3].AO = 16) & (GEN  [3].DP < 33)) | ((GEN[3].AO = 17) & (GEN[3].DP < 35)) | ((GEN[3].AO = 18) & (GEN[3].DP < 37)) | ((GEN[3].AO =   19) & (GEN[3].DP < 39)) | ((GEN[3].AO = 20) & (GEN[3].DP < 41)) | ((GEN[3].AO = 21) & (GEN[3].DP < 43)) |   ((GEN[3].AO = 22) & (GEN[3].DP < 45)) | ((GEN[3].AO = 23) & (GEN[3].DP < 47)) | ((GEN[3].AO = 24) & (GEN  [3].DP < 49)) | ((GEN[3].AO = 25) & (GEN[3].DP < 51)) | ((GEN[3].AO = 26) & (GEN[3].DP < 53)) | ((GEN[3].AO =   27) & (GEN[3].DP < 55)) | ((GEN[3].AO = 28) & (GEN[3].DP < 57)) | ((GEN[3].AO = 29) & (GEN[3].DP < 59)) |   ((GEN[3].AO = 30) & (GEN[3].DP < 61)) | ((GEN[3].AO = 31) & (GEN[3].DP < 63)) | ((GEN[3].AO = 32) & (GEN  [3].DP < 65)) | ((GEN[3].AO = 33) & (GEN[3].DP < 67)) | ((GEN[3].AO = 34) & (GEN[3].DP < 69)) | ((GEN[3].AO =   35) & (GEN[3].DP < 71)) | ((GEN[3].AO = 36) & (GEN[3].DP < 73)) | ((GEN[3].AO = 37) & (GEN[3].DP < 75)) |   ((GEN[3].AO = 38) & (GEN[3].DP < 77)) | ((GEN[3].AO = 39) & (GEN[3].DP < 79)) | ((GEN[3].AO = 40) & (GEN  [3].DP < 81)) | ((GEN[3].AO = 41) & (GEN[3].DP < 83)) | ((GEN[3].AO = 42) & (GEN[3].DP < 85)) | ((GEN[3].AO =   43) & (GEN[3].DP < 87)) | ((GEN[3].AO = 44) & (GEN[3].DP < 89)) | ((GEN[3].AO = 45) & (GEN[3].DP < 91)) |   ((GEN[3].AO = 46) & (GEN[3].DP < 93)) | ((GEN[3].AO = 47) & (GEN[3].DP < 95)) | ((GEN[3].AO = 48) & (GEN  [3].DP < 97)) | ((GEN[3].AO = 49) & (GEN[3].DP < 99)) | ((GEN[3].AO = 50) & (GEN[3].DP < 101)) | ((GEN[3].AO   = 51) & (GEN[3].DP < 103)) | ((GEN[3].AO = 52) & (GEN[3].DP < 105)) | ((GEN[3].AO = 53) & (GEN[3].DP < 107))   | ((GEN[3].AO = 54) & (GEN[3].DP < 109)) | ((GEN[3].AO = 55) & (GEN[3].DP < 111)) | ((GEN[3].AO = 56) & (GEN  [3].DP < 113)) | ((GEN[3].AO = 57) & (GEN[3].DP < 115)) | ((GEN[3].AO = 58) & (GEN[3].DP < 117)) | ((GEN  [3].AO = 59) & (GEN[3].DP < 119)) | ((GEN[3].AO = 60) & (GEN[3].DP < 121)) | ((GEN[3].AO = 61) & (GEN[3].DP <   123)) | ((GEN[3].AO = 62) & (GEN[3].DP < 125)) | ((GEN[3].AO = 63) & (GEN[3].DP < 127)) | ((GEN[3].AO = 64) &   (GEN[3].DP < 129)) | ((GEN[3].AO = 65) & (GEN[3].DP < 131)) | ((GEN[3].AO = 66) & (GEN[3].DP < 133)) | ((GEN  [3].AO = 67) & (GEN[3].DP < 135)) | ((GEN[3].AO = 68) & (GEN[3].DP < 137)) | ((GEN[3].AO = 69) & (GEN[3].DP <   139)) | ((GEN[3].AO = 70) & (GEN[3].DP < 141)) | ((GEN[3].AO = 71) & (GEN[3].DP < 143)) | ((GEN[3].AO = 72) &   (GEN[3].DP < 145)) | ((GEN[3].AO = 73) & (GEN[3].DP < 147)) | ((GEN[3].AO = 74) & (GEN[3].DP < 149)) | ((GEN  [3].AO = 75) & (GEN[3].DP < 151)) | ((GEN[3].AO = 76) & (GEN[3].DP < 153)) | ((GEN[3].AO = 77) & (GEN[3].DP <   155)) | ((GEN[3].AO = 78) & (GEN[3].DP < 157)) | ((GEN[3].AO = 79) & (GEN[3].DP < 159)) | (GEN[3].AO > 79)  )  ) | (  (    (GEN[4].AO < 1) | ((GEN[4].AO = 1) & (GEN[4].DP > 6)) | ((GEN[4].AO = 2) & (GEN[4].DP > 12)) | ((GEN[4].AO =   3) & (GEN[4].DP > 19)) | ((GEN[4].AO = 4) & (GEN[4].DP > 26)) | ((GEN[4].AO = 5) & (GEN[4].DP > 32)) | ((GEN  [4].AO = 6) & (GEN[4].DP > 39)) | ((GEN[4].AO = 7) & (GEN[4].DP > 46)) | ((GEN[4].AO = 8) & (GEN[4].DP > 52))   | ((GEN[4].AO = 9) & (GEN[4].DP > 59)) | ((GEN[4].AO = 10) & (GEN[4].DP > 66)) | ((GEN[4].AO = 11) & (GEN  [4].DP > 72)) | ((GEN[4].AO = 12) & (GEN[4].DP > 79)) | ((GEN[4].AO = 13) & (GEN[4].DP > 86)) | ((GEN[4].AO =   14) & (GEN[4].DP > 92)) | ((GEN[4].AO = 15) & (GEN[4].DP > 99)) | ((GEN[4].AO = 16) & (GEN[4].DP > 106)) |   ((GEN[4].AO = 17) & (GEN[4].DP > 112)) | ((GEN[4].AO = 18) & (GEN[4].DP > 119)) | ((GEN[4].AO = 19) & (GEN  [4].DP > 126)) | ((GEN[4].AO = 20) & (GEN[4].DP > 132)) | ((GEN[4].AO = 21) & (GEN[4].DP > 139)) | ((GEN  [4].AO = 22) & (GEN[4].DP > 146)) | ((GEN[4].AO = 23) & (GEN[4].DP > 152)) | ((GEN[4].AO = 24) & (GEN[4].DP >   159)) | ((GEN[4].AO = 25) & (GEN[4].DP > 166)) | ((GEN[4].AO = 26) & (GEN[4].DP > 172)) | ((GEN[4].AO = 27) &   (GEN[4].DP > 179)) | ((GEN[4].AO = 28) & (GEN[4].DP > 186)) | ((GEN[4].AO = 29) & (GEN[4].DP > 192)) | ((GEN  [4].AO = 30) & (GEN[4].DP > 199))   ) & (    (GEN[5].AO < 1) | ((GEN[5].AO = 1) & (GEN[5].DP > 6)) | ((GEN[5].AO = 2) & (GEN[5].DP > 12)) | ((GEN[5].AO =   3) & (GEN[5].DP > 19)) | ((GEN[5].AO = 4) & (GEN[5].DP > 26)) | ((GEN[5].AO = 5) & (GEN[5].DP > 32)) | ((GEN  [5].AO = 6) & (GEN[5].DP > 39)) | ((GEN[5].AO = 7) & (GEN[5].DP > 46)) | ((GEN[5].AO = 8) & (GEN[5].DP > 52))   | ((GEN[5].AO = 9) & (GEN[5].DP > 59)) | ((GEN[5].AO = 10) & (GEN[5].DP > 66)) | ((GEN[5].AO = 11) & (GEN  [5].DP > 72)) | ((GEN[5].AO = 12) & (GEN[5].DP > 79)) | ((GEN[5].AO = 13) & (GEN[5].DP > 86)) | ((GEN[5].AO =   14) & (GEN[5].DP > 92)) | ((GEN[5].AO = 15) & (GEN[5].DP > 99)) | ((GEN[5].AO = 16) & (GEN[5].DP > 106)) |   ((GEN[5].AO = 17) & (GEN[5].DP > 112)) | ((GEN[5].AO = 18) & (GEN[5].DP > 119)) | ((GEN[5].AO = 19) & (GEN  [5].DP > 126)) | ((GEN[5].AO = 20) & (GEN[5].DP > 132)) | ((GEN[5].AO = 21) & (GEN[5].DP > 139)) | ((GEN  [5].AO = 22) & (GEN[5].DP > 146)) | ((GEN[5].AO = 23) & (GEN[5].DP > 152)) | ((GEN[5].AO = 24) & (GEN[5].DP >   159)) | ((GEN[5].AO = 25) & (GEN[5].DP > 166)) | ((GEN[5].AO = 26) & (GEN[5].DP > 172)) | ((GEN[5].AO = 27) &   (GEN[5].DP > 179)) | ((GEN[5].AO = 28) & (GEN[5].DP > 186)) | ((GEN[5].AO = 29) & (GEN[5].DP > 192)) | ((GEN  [5].AO = 30) & (GEN[5].DP > 199))   ) & (   ((GEN[0].AO = 4) & (GEN[0].DP < 8)) | ((GEN[0].AO = 5) & (GEN[0].DP < 9)) | ((GEN[0].AO = 6) & (GEN[0].DP <   11)) | ((GEN[0].AO = 7) & (GEN[0].DP < 13)) | ((GEN[0].AO = 8) & (GEN[0].DP < 14)) | ((GEN[0].AO = 9) & (GEN  [0].DP < 16)) | ((GEN[0].AO = 10) & (GEN[0].DP < 18)) | ((GEN[0].AO = 11) & (GEN[0].DP < 19)) | ((GEN[0].AO =   12) & (GEN[0].DP < 21)) | ((GEN[0].AO = 13) & (GEN[0].DP < 23)) | ((GEN[0].AO = 14) & (GEN[0].DP < 24)) |   ((GEN[0].AO = 15) & (GEN[0].DP < 26)) | ((GEN[0].AO = 16) & (GEN[0].DP < 28)) | ((GEN[0].AO = 17) & (GEN  [0].DP < 29)) | ((GEN[0].AO = 18) & (GEN[0].DP < 31)) | ((GEN[0].AO = 19) & (GEN[0].DP < 33)) | ((GEN[0].AO =   20) & (GEN[0].DP < 34)) | ((GEN[0].AO = 21) & (GEN[0].DP < 36)) | ((GEN[0].AO = 22) & (GEN[0].DP < 38)) |   ((GEN[0].AO = 23) & (GEN[0].DP < 39)) | ((GEN[0].AO = 24) & (GEN[0].DP < 41)) | ((GEN[0].AO = 25) & (GEN  [0].DP < 43)) | ((GEN[0].AO = 26) & (GEN[0].DP < 44)) | ((GEN[0].AO = 27) & (GEN[0].DP < 46)) | ((GEN[0].AO =   28) & (GEN[0].DP < 48)) | ((GEN[0].AO = 29) & (GEN[0].DP < 49)) | ((GEN[0].AO = 30) & (GEN[0].DP < 51)) |   ((GEN[0].AO = 31) & (GEN[0].DP < 53)) | ((GEN[0].AO = 32) & (GEN[0].DP < 54)) | ((GEN[0].AO = 33) & (GEN  [0].DP < 56)) | ((GEN[0].AO = 34) & (GEN[0].DP < 58)) | ((GEN[0].AO = 35) & (GEN[0].DP < 59)) | ((GEN[0].AO =   36) & (GEN[0].DP < 61)) | ((GEN[0].AO = 37) & (GEN[0].DP < 63)) | ((GEN[0].AO = 38) & (GEN[0].DP < 64)) |   ((GEN[0].AO = 39) & (GEN[0].DP < 66)) | ((GEN[0].AO = 40) & (GEN[0].DP < 68)) | ((GEN[0].AO = 41) & (GEN  [0].DP < 69)) | ((GEN[0].AO = 42) & (GEN[0].DP < 71)) | ((GEN[0].AO = 43) & (GEN[0].DP < 73)) | ((GEN[0].AO =   44) & (GEN[0].DP < 74)) | ((GEN[0].AO = 45) & (GEN[0].DP < 76)) | ((GEN[0].AO = 46) & (GEN[0].DP < 78)) |   ((GEN[0].AO = 47) & (GEN[0].DP < 79)) | ((GEN[0].AO = 48) & (GEN[0].DP < 81)) | ((GEN[0].AO = 49) & (GEN  [0].DP < 83)) | ((GEN[0].AO = 50) & (GEN[0].DP < 84)) | ((GEN[0].AO = 51) & (GEN[0].DP < 86)) | ((GEN[0].AO =   52) & (GEN[0].DP < 88)) | ((GEN[0].AO = 53) & (GEN[0].DP < 89)) | ((GEN[0].AO = 54) & (GEN[0].DP < 91)) |   ((GEN[0].AO = 55) & (GEN[0].DP < 93)) | ((GEN[0].AO = 56) & (GEN[0].DP < 94)) | ((GEN[0].AO = 57) & (GEN  [0].DP < 96)) | ((GEN[0].AO = 58) & (GEN[0].DP < 98)) | ((GEN[0].AO = 59) & (GEN[0].DP < 99)) | ((GEN[0].AO =   60) & (GEN[0].DP < 101)) | ((GEN[0].AO = 61) & (GEN[0].DP < 103)) | ((GEN[0].AO = 62) & (GEN[0].DP < 104)) |   ((GEN[0].AO = 63) & (GEN[0].DP < 106)) | ((GEN[0].AO = 64) & (GEN[0].DP < 108)) | ((GEN[0].AO = 65) & (GEN  [0].DP < 109)) | ((GEN[0].AO = 66) & (GEN[0].DP < 111)) | ((GEN[0].AO = 67) & (GEN[0].DP < 113)) | ((GEN  [0].AO = 68) & (GEN[0].DP < 114)) | ((GEN[0].AO = 69) & (GEN[0].DP < 116)) | ((GEN[0].AO = 70) & (GEN[0].DP <   118)) | ((GEN[0].AO = 71) & (GEN[0].DP < 119)) | ((GEN[0].AO = 72) & (GEN[0].DP < 121)) | ((GEN[0].AO = 73) &   (GEN[0].DP < 123)) | ((GEN[0].AO = 74) & (GEN[0].DP < 124)) | ((GEN[0].AO = 75) & (GEN[0].DP < 126)) | ((GEN  [0].AO = 76) & (GEN[0].DP < 128)) | ((GEN[0].AO = 77) & (GEN[0].DP < 129)) | ((GEN[0].AO = 78) & (GEN[0].DP <   131)) | ((GEN[0].AO = 79) & (GEN[0].DP < 133)) | ((GEN[0].AO = 80) & (GEN[0].DP < 134)) | ((GEN[0].AO = 81) &   (GEN[0].DP < 136)) | ((GEN[0].AO = 82) & (GEN[0].DP < 138)) | ((GEN[0].AO = 83) & (GEN[0].DP < 139)) | ((GEN  [0].AO = 84) & (GEN[0].DP < 141)) | ((GEN[0].AO = 85) & (GEN[0].DP < 143)) | ((GEN[0].AO = 86) & (GEN[0].DP <   144)) | ((GEN[0].AO = 87) & (GEN[0].DP < 146)) | ((GEN[0].AO = 88) & (GEN[0].DP < 148)) | ((GEN[0].AO = 89) &   (GEN[0].DP < 149)) | ((GEN[0].AO = 90) & (GEN[0].DP < 151)) | ((GEN[0].AO = 91) & (GEN[0].DP < 153)) | ((GEN  [0].AO = 92) & (GEN[0].DP < 154)) | ((GEN[0].AO = 93) & (GEN[0].DP < 156)) | ((GEN[0].AO = 94) & (GEN[0].DP <   158)) | ((GEN[0].AO = 95) & (GEN[0].DP < 159)) | (GEN[0].AO > 95)  ) & (   ((GEN[1].AO = 4) & (GEN[1].DP < 8)) | ((GEN[1].AO = 5) & (GEN[1].DP < 9)) | ((GEN[1].AO = 6) & (GEN[1].DP <   11)) | ((GEN[1].AO = 7) & (GEN[1].DP < 13)) | ((GEN[1].AO = 8) & (GEN[1].DP < 14)) | ((GEN[1].AO = 9) & (GEN  [1].DP < 16)) | ((GEN[1].AO = 10) & (GEN[1].DP < 18)) | ((GEN[1].AO = 11) & (GEN[1].DP < 19)) | ((GEN[1].AO =   12) & (GEN[1].DP < 21)) | ((GEN[1].AO = 13) & (GEN[1].DP < 23)) | ((GEN[1].AO = 14) & (GEN[1].DP < 24)) |   ((GEN[1].AO = 15) & (GEN[1].DP < 26)) | ((GEN[1].AO = 16) & (GEN[1].DP < 28)) | ((GEN[1].AO = 17) & (GEN  [1].DP < 29)) | ((GEN[1].AO = 18) & (GEN[1].DP < 31)) | ((GEN[1].AO = 19) & (GEN[1].DP < 33)) | ((GEN[1].AO =   20) & (GEN[1].DP < 34)) | ((GEN[1].AO = 21) & (GEN[1].DP < 36)) | ((GEN[1].AO = 22) & (GEN[1].DP < 38)) |   ((GEN[1].AO = 23) & (GEN[1].DP < 39)) | ((GEN[1].AO = 24) & (GEN[1].DP < 41)) | ((GEN[1].AO = 25) & (GEN  [1].DP < 43)) | ((GEN[1].AO = 26) & (GEN[1].DP < 44)) | ((GEN[1].AO = 27) & (GEN[1].DP < 46)) | ((GEN[1].AO =   28) & (GEN[1].DP < 48)) | ((GEN[1].AO = 29) & (GEN[1].DP < 49)) | ((GEN[1].AO = 30) & (GEN[1].DP < 51)) |   ((GEN[1].AO = 31) & (GEN[1].DP < 53)) | ((GEN[1].AO = 32) & (GEN[1].DP < 54)) | ((GEN[1].AO = 33) & (GEN  [1].DP < 56)) | ((GEN[1].AO = 34) & (GEN[1].DP < 58)) | ((GEN[1].AO = 35) & (GEN[1].DP < 59)) | ((GEN[1].AO =   36) & (GEN[1].DP < 61)) | ((GEN[1].AO = 37) & (GEN[1].DP < 63)) | ((GEN[1].AO = 38) & (GEN[1].DP < 64)) |   ((GEN[1].AO = 39) & (GEN[1].DP < 66)) | ((GEN[1].AO = 40) & (GEN[1].DP < 68)) | ((GEN[1].AO = 41) & (GEN  [1].DP < 69)) | ((GEN[1].AO = 42) & (GEN[1].DP < 71)) | ((GEN[1].AO = 43) & (GEN[1].DP < 73)) | ((GEN[1].AO =   44) & (GEN[1].DP < 74)) | ((GEN[1].AO = 45) & (GEN[1].DP < 76)) | ((GEN[1].AO = 46) & (GEN[1].DP < 78)) |   ((GEN[1].AO = 47) & (GEN[1].DP < 79)) | ((GEN[1].AO = 48) & (GEN[1].DP < 81)) | ((GEN[1].AO = 49) & (GEN  [1].DP < 83)) | ((GEN[1].AO = 50) & (GEN[1].DP < 84)) | ((GEN[1].AO = 51) & (GEN[1].DP < 86)) | ((GEN[1].AO =   52) & (GEN[1].DP < 88)) | ((GEN[1].AO = 53) & (GEN[1].DP < 89)) | ((GEN[1].AO = 54) & (GEN[1].DP < 91)) |   ((GEN[1].AO = 55) & (GEN[1].DP < 93)) | ((GEN[1].AO = 56) & (GEN[1].DP < 94)) | ((GEN[1].AO = 57) & (GEN  [1].DP < 96)) | ((GEN[1].AO = 58) & (GEN[1].DP < 98)) | ((GEN[1].AO = 59) & (GEN[1].DP < 99)) | ((GEN[1].AO =   60) & (GEN[1].DP < 101)) | ((GEN[1].AO = 61) & (GEN[1].DP < 103)) | ((GEN[1].AO = 62) & (GEN[1].DP < 104)) |   ((GEN[1].AO = 63) & (GEN[1].DP < 106)) | ((GEN[1].AO = 64) & (GEN[1].DP < 108)) | ((GEN[1].AO = 65) & (GEN  [1].DP < 109)) | ((GEN[1].AO = 66) & (GEN[1].DP < 111)) | ((GEN[1].AO = 67) & (GEN[1].DP < 113)) | ((GEN  [1].AO = 68) & (GEN[1].DP < 114)) | ((GEN[1].AO = 69) & (GEN[1].DP < 116)) | ((GEN[1].AO = 70) & (GEN[1].DP <   118)) | ((GEN[1].AO = 71) & (GEN[1].DP < 119)) | ((GEN[1].AO = 72) & (GEN[1].DP < 121)) | ((GEN[1].AO = 73) &   (GEN[1].DP < 123)) | ((GEN[1].AO = 74) & (GEN[1].DP < 124)) | ((GEN[1].AO = 75) & (GEN[1].DP < 126)) | ((GEN  [1].AO = 76) & (GEN[1].DP < 128)) | ((GEN[1].AO = 77) & (GEN[1].DP < 129)) | ((GEN[1].AO = 78) & (GEN[1].DP <   131)) | ((GEN[1].AO = 79) & (GEN[1].DP < 133)) | ((GEN[1].AO = 80) & (GEN[1].DP < 134)) | ((GEN[1].AO = 81) &   (GEN[1].DP < 136)) | ((GEN[1].AO = 82) & (GEN[1].DP < 138)) | ((GEN[1].AO = 83) & (GEN[1].DP < 139)) | ((GEN  [1].AO = 84) & (GEN[1].DP < 141)) | ((GEN[1].AO = 85) & (GEN[1].DP < 143)) | ((GEN[1].AO = 86) & (GEN[1].DP <   144)) | ((GEN[1].AO = 87) & (GEN[1].DP < 146)) | ((GEN[1].AO = 88) & (GEN[1].DP < 148)) | ((GEN[1].AO = 89) &   (GEN[1].DP < 149)) | ((GEN[1].AO = 90) & (GEN[1].DP < 151)) | ((GEN[1].AO = 91) & (GEN[1].DP < 153)) | ((GEN  [1].AO = 92) & (GEN[1].DP < 154)) | ((GEN[1].AO = 93) & (GEN[1].DP < 156)) | ((GEN[1].AO = 94) & (GEN[1].DP <   158)) | ((GEN[1].AO = 95) & (GEN[1].DP < 159)) | (GEN[1].AO > 95)  ) & (   ((GEN[2].AO = 4) & (GEN[2].DP < 8)) | ((GEN[2].AO = 5) & (GEN[2].DP < 9)) | ((GEN[2].AO = 6) & (GEN[2].DP <   11)) | ((GEN[2].AO = 7) & (GEN[2].DP < 13)) | ((GEN[2].AO = 8) & (GEN[2].DP < 14)) | ((GEN[2].AO = 9) & (GEN  [2].DP < 16)) | ((GEN[2].AO = 10) & (GEN[2].DP < 18)) | ((GEN[2].AO = 11) & (GEN[2].DP < 19)) | ((GEN[2].AO =   12) & (GEN[2].DP < 21)) | ((GEN[2].AO = 13) & (GEN[2].DP < 23)) | ((GEN[2].AO = 14) & (GEN[2].DP < 24)) |   ((GEN[2].AO = 15) & (GEN[2].DP < 26)) | ((GEN[2].AO = 16) & (GEN[2].DP < 28)) | ((GEN[2].AO = 17) & (GEN  [2].DP < 29)) | ((GEN[2].AO = 18) & (GEN[2].DP < 31)) | ((GEN[2].AO = 19) & (GEN[2].DP < 33)) | ((GEN[2].AO =   20) & (GEN[2].DP < 34)) | ((GEN[2].AO = 21) & (GEN[2].DP < 36)) | ((GEN[2].AO = 22) & (GEN[2].DP < 38)) |   ((GEN[2].AO = 23) & (GEN[2].DP < 39)) | ((GEN[2].AO = 24) & (GEN[2].DP < 41)) | ((GEN[2].AO = 25) & (GEN  [2].DP < 43)) | ((GEN[2].AO = 26) & (GEN[2].DP < 44)) | ((GEN[2].AO = 27) & (GEN[2].DP < 46)) | ((GEN[2].AO =   28) & (GEN[2].DP < 48)) | ((GEN[2].AO = 29) & (GEN[2].DP < 49)) | ((GEN[2].AO = 30) & (GEN[2].DP < 51)) |   ((GEN[2].AO = 31) & (GEN[2].DP < 53)) | ((GEN[2].AO = 32) & (GEN[2].DP < 54)) | ((GEN[2].AO = 33) & (GEN  [2].DP < 56)) | ((GEN[2].AO = 34) & (GEN[2].DP < 58)) | ((GEN[2].AO = 35) & (GEN[2].DP < 59)) | ((GEN[2].AO =   36) & (GEN[2].DP < 61)) | ((GEN[2].AO = 37) & (GEN[2].DP < 63)) | ((GEN[2].AO = 38) & (GEN[2].DP < 64)) |   ((GEN[2].AO = 39) & (GEN[2].DP < 66)) | ((GEN[2].AO = 40) & (GEN[2].DP < 68)) | ((GEN[2].AO = 41) & (GEN  [2].DP < 69)) | ((GEN[2].AO = 42) & (GEN[2].DP < 71)) | ((GEN[2].AO = 43) & (GEN[2].DP < 73)) | ((GEN[2].AO =   44) & (GEN[2].DP < 74)) | ((GEN[2].AO = 45) & (GEN[2].DP < 76)) | ((GEN[2].AO = 46) & (GEN[2].DP < 78)) |   ((GEN[2].AO = 47) & (GEN[2].DP < 79)) | ((GEN[2].AO = 48) & (GEN[2].DP < 81)) | ((GEN[2].AO = 49) & (GEN  [2].DP < 83)) | ((GEN[2].AO = 50) & (GEN[2].DP < 84)) | ((GEN[2].AO = 51) & (GEN[2].DP < 86)) | ((GEN[2].AO =   52) & (GEN[2].DP < 88)) | ((GEN[2].AO = 53) & (GEN[2].DP < 89)) | ((GEN[2].AO = 54) & (GEN[2].DP < 91)) |   ((GEN[2].AO = 55) & (GEN[2].DP < 93)) | ((GEN[2].AO = 56) & (GEN[2].DP < 94)) | ((GEN[2].AO = 57) & (GEN  [2].DP < 96)) | ((GEN[2].AO = 58) & (GEN[2].DP < 98)) | ((GEN[2].AO = 59) & (GEN[2].DP < 99)) | ((GEN[2].AO =   60) & (GEN[2].DP < 101)) | ((GEN[2].AO = 61) & (GEN[2].DP < 103)) | ((GEN[2].AO = 62) & (GEN[2].DP < 104)) |   ((GEN[2].AO = 63) & (GEN[2].DP < 106)) | ((GEN[2].AO = 64) & (GEN[2].DP < 108)) | ((GEN[2].AO = 65) & (GEN  [2].DP < 109)) | ((GEN[2].AO = 66) & (GEN[2].DP < 111)) | ((GEN[2].AO = 67) & (GEN[2].DP < 113)) | ((GEN  [2].AO = 68) & (GEN[2].DP < 114)) | ((GEN[2].AO = 69) & (GEN[2].DP < 116)) | ((GEN[2].AO = 70) & (GEN[2].DP <   118)) | ((GEN[2].AO = 71) & (GEN[2].DP < 119)) | ((GEN[2].AO = 72) & (GEN[2].DP < 121)) | ((GEN[2].AO = 73) &   (GEN[2].DP < 123)) | ((GEN[2].AO = 74) & (GEN[2].DP < 124)) | ((GEN[2].AO = 75) & (GEN[2].DP < 126)) | ((GEN  [2].AO = 76) & (GEN[2].DP < 128)) | ((GEN[2].AO = 77) & (GEN[2].DP < 129)) | ((GEN[2].AO = 78) & (GEN[2].DP <   131)) | ((GEN[2].AO = 79) & (GEN[2].DP < 133)) | ((GEN[2].AO = 80) & (GEN[2].DP < 134)) | ((GEN[2].AO = 81) &   (GEN[2].DP < 136)) | ((GEN[2].AO = 82) & (GEN[2].DP < 138)) | ((GEN[2].AO = 83) & (GEN[2].DP < 139)) | ((GEN  [2].AO = 84) & (GEN[2].DP < 141)) | ((GEN[2].AO = 85) & (GEN[2].DP < 143)) | ((GEN[2].AO = 86) & (GEN[2].DP <   144)) | ((GEN[2].AO = 87) & (GEN[2].DP < 146)) | ((GEN[2].AO = 88) & (GEN[2].DP < 148)) | ((GEN[2].AO = 89) &   (GEN[2].DP < 149)) | ((GEN[2].AO = 90) & (GEN[2].DP < 151)) | ((GEN[2].AO = 91) & (GEN[2].DP < 153)) | ((GEN  [2].AO = 92) & (GEN[2].DP < 154)) | ((GEN[2].AO = 93) & (GEN[2].DP < 156)) | ((GEN[2].AO = 94) & (GEN[2].DP <   158)) | ((GEN[2].AO = 95) & (GEN[2].DP < 159)) | (GEN[2].AO > 95)  ) & (   ((GEN[3].AO = 4) & (GEN[3].DP < 8)) | ((GEN[3].AO = 5) & (GEN[3].DP < 9)) | ((GEN[3].AO = 6) & (GEN[3].DP <   11)) | ((GEN[3].AO = 7) & (GEN[3].DP < 13)) | ((GEN[3].AO = 8) & (GEN[3].DP < 14)) | ((GEN[3].AO = 9) & (GEN  [3].DP < 16)) | ((GEN[3].AO = 10) & (GEN[3].DP < 18)) | ((GEN[3].AO = 11) & (GEN[3].DP < 19)) | ((GEN[3].AO =   12) & (GEN[3].DP < 21)) | ((GEN[3].AO = 13) & (GEN[3].DP < 23)) | ((GEN[3].AO = 14) & (GEN[3].DP < 24)) |   ((GEN[3].AO = 15) & (GEN[3].DP < 26)) | ((GEN[3].AO = 16) & (GEN[3].DP < 28)) | ((GEN[3].AO = 17) & (GEN  [3].DP < 29)) | ((GEN[3].AO = 18) & (GEN[3].DP < 31)) | ((GEN[3].AO = 19) & (GEN[3].DP < 33)) | ((GEN[3].AO =   20) & (GEN[3].DP < 34)) | ((GEN[3].AO = 21) & (GEN[3].DP < 36)) | ((GEN[3].AO = 22) & (GEN[3].DP < 38)) |   ((GEN[3].AO = 23) & (GEN[3].DP < 39)) | ((GEN[3].AO = 24) & (GEN[3].DP < 41)) | ((GEN[3].AO = 25) & (GEN  [3].DP < 43)) | ((GEN[3].AO = 26) & (GEN[3].DP < 44)) | ((GEN[3].AO = 27) & (GEN[3].DP < 46)) | ((GEN[3].AO =   28) & (GEN[3].DP < 48)) | ((GEN[3].AO = 29) & (GEN[3].DP < 49)) | ((GEN[3].AO = 30) & (GEN[3].DP < 51)) |   ((GEN[3].AO = 31) & (GEN[3].DP < 53)) | ((GEN[3].AO = 32) & (GEN[3].DP < 54)) | ((GEN[3].AO = 33) & (GEN  [3].DP < 56)) | ((GEN[3].AO = 34) & (GEN[3].DP < 58)) | ((GEN[3].AO = 35) & (GEN[3].DP < 59)) | ((GEN[3].AO =   36) & (GEN[3].DP < 61)) | ((GEN[3].AO = 37) & (GEN[3].DP < 63)) | ((GEN[3].AO = 38) & (GEN[3].DP < 64)) |   ((GEN[3].AO = 39) & (GEN[3].DP < 66)) | ((GEN[3].AO = 40) & (GEN[3].DP < 68)) | ((GEN[3].AO = 41) & (GEN  [3].DP < 69)) | ((GEN[3].AO = 42) & (GEN[3].DP < 71)) | ((GEN[3].AO = 43) & (GEN[3].DP < 73)) | ((GEN[3].AO =   44) & (GEN[3].DP < 74)) | ((GEN[3].AO = 45) & (GEN[3].DP < 76)) | ((GEN[3].AO = 46) & (GEN[3].DP < 78)) |   ((GEN[3].AO = 47) & (GEN[3].DP < 79)) | ((GEN[3].AO = 48) & (GEN[3].DP < 81)) | ((GEN[3].AO = 49) & (GEN  [3].DP < 83)) | ((GEN[3].AO = 50) & (GEN[3].DP < 84)) | ((GEN[3].AO = 51) & (GEN[3].DP < 86)) | ((GEN[3].AO =   52) & (GEN[3].DP < 88)) | ((GEN[3].AO = 53) & (GEN[3].DP < 89)) | ((GEN[3].AO = 54) & (GEN[3].DP < 91)) |   ((GEN[3].AO = 55) & (GEN[3].DP < 93)) | ((GEN[3].AO = 56) & (GEN[3].DP < 94)) | ((GEN[3].AO = 57) & (GEN  [3].DP < 96)) | ((GEN[3].AO = 58) & (GEN[3].DP < 98)) | ((GEN[3].AO = 59) & (GEN[3].DP < 99)) | ((GEN[3].AO =   60) & (GEN[3].DP < 101)) | ((GEN[3].AO = 61) & (GEN[3].DP < 103)) | ((GEN[3].AO = 62) & (GEN[3].DP < 104)) |   ((GEN[3].AO = 63) & (GEN[3].DP < 106)) | ((GEN[3].AO = 64) & (GEN[3].DP < 108)) | ((GEN[3].AO = 65) & (GEN  [3].DP < 109)) | ((GEN[3].AO = 66) & (GEN[3].DP < 111)) | ((GEN[3].AO = 67) & (GEN[3].DP < 113)) | ((GEN  [3].AO = 68) & (GEN[3].DP < 114)) | ((GEN[3].AO = 69) & (GEN[3].DP < 116)) | ((GEN[3].AO = 70) & (GEN[3].DP <   118)) | ((GEN[3].AO = 71) & (GEN[3].DP < 119)) | ((GEN[3].AO = 72) & (GEN[3].DP < 121)) | ((GEN[3].AO = 73) &   (GEN[3].DP < 123)) | ((GEN[3].AO = 74) & (GEN[3].DP < 124)) | ((GEN[3].AO = 75) & (GEN[3].DP < 126)) | ((GEN  [3].AO = 76) & (GEN[3].DP < 128)) | ((GEN[3].AO = 77) & (GEN[3].DP < 129)) | ((GEN[3].AO = 78) & (GEN[3].DP <   131)) | ((GEN[3].AO = 79) & (GEN[3].DP < 133)) | ((GEN[3].AO = 80) & (GEN[3].DP < 134)) | ((GEN[3].AO = 81) &   (GEN[3].DP < 136)) | ((GEN[3].AO = 82) & (GEN[3].DP < 138)) | ((GEN[3].AO = 83) & (GEN[3].DP < 139)) | ((GEN  [3].AO = 84) & (GEN[3].DP < 141)) | ((GEN[3].AO = 85) & (GEN[3].DP < 143)) | ((GEN[3].AO = 86) & (GEN[3].DP <   144)) | ((GEN[3].AO = 87) & (GEN[3].DP < 146)) | ((GEN[3].AO = 88) & (GEN[3].DP < 148)) | ((GEN[3].AO = 89) &   (GEN[3].DP < 149)) | ((GEN[3].AO = 90) & (GEN[3].DP < 151)) | ((GEN[3].AO = 91) & (GEN[3].DP < 153)) | ((GEN  [3].AO = 92) & (GEN[3].DP < 154)) | ((GEN[3].AO = 93) & (GEN[3].DP < 156)) | ((GEN[3].AO = 94) & (GEN[3].DP <   158)) | ((GEN[3].AO = 95) & (GEN[3].DP < 159)) | (GEN[3].AO > 95)  )  )  )\\\"\", \"__rerun_remap_job_id__\": null, \"filtering\": \"{\\\"mode\\\": \\\"entries\\\", \\\"__current_case__\\\": 0}\", \"input\": \"{\\\"__class__\\\": \\\"RuntimeValue\\\"}\"}", 
            "tool_version": "4.3.0", 
            "type": "tool", 
            "uuid": "e3541323-2b5d-4f27-9364-da32594632a3", 
            "workflow_outputs": []
        }, 
        "35": {
            "annotation": "", 
            "content_id": "toolshed.g2.bx.psu.edu/repos/iuc/snpsift/snpSift_filter/4.3.0", 
            "errors": null, 
            "id": 35, 
            "input_connections": {
                "input": {
                    "id": 17, 
                    "output_name": "output"
                }
            }, 
            "inputs": [
                {
                    "description": "runtime parameter for tool SnpSift Filter", 
                    "name": "input"
                }
            ], 
            "label": "PGE Variants in 2 or 3 clones", 
            "name": "SnpSift Filter", 
            "outputs": [
                {
                    "name": "output", 
                    "type": "vcf"
                }
            ], 
            "position": {
                "left": 1310, 
                "top": 2603
            }, 
            "post_job_actions": {
                "RenameDatasetActionoutput": {
                    "action_arguments": {
                        "newname": "PGE Variants in 2 or 3 clones"
                    }, 
                    "action_type": "RenameDatasetAction", 
                    "output_name": "output"
                }, 
                "TagDatasetActionoutput": {
                    "action_arguments": {
                        "tags": "Distribution"
                    }, 
                    "action_type": "TagDatasetAction", 
                    "output_name": "output"
                }
            }, 
            "tool_id": "toolshed.g2.bx.psu.edu/repos/iuc/snpsift/snpSift_filter/4.3.0", 
            "tool_shed_repository": {
                "changeset_revision": "b04635ebfab0", 
                "name": "snpsift", 
                "owner": "iuc", 
                "tool_shed": "toolshed.g2.bx.psu.edu"
            }, 
            "tool_state": "{\"__page__\": null, \"inverse\": \"\\\"false\\\"\", \"expr\": \"\\\"(ANN[*].EFFECT has 'chromosome_number_variation') | (ANN[*].EFFECT has 'exon_loss_variant') | (ANN[*].EFFECT has 'frameshift_variant') | (ANN[*].EFFECT has 'rare_amino_acid_variant') | (ANN[*].EFFECT has 'splice_acceptor_variant') | (ANN[*].EFFECT has 'splice_donor_variant') | (ANN[*].EFFECT has 'start_lost') | (ANN[*].EFFECT has 'stop_gained') | (ANN[*].EFFECT has 'stop_lost') | (ANN[*].EFFECT has 'transcript_ablation') | (ANN[*].EFFECT has '3_prime_UTR_truncation & exon_loss') | (ANN[*].EFFECT has '5_prime_UTR_truncation & exon_loss_variant') | (ANN[*].EFFECT has 'coding_sequence_variant') | (ANN[*].EFFECT has 'conservative_inframe_deletion') | (ANN[*].EFFECT has 'conservative_inframe_insertion') | (ANN[*].EFFECT has 'disruptive_inframe_deletion') | (ANN[*].EFFECT has 'disruptive_inframe_insertion') | (ANN[*].EFFECT has 'missense_variant') | (ANN[*].EFFECT has 'regulatory_region_ablation') | (ANN[*].EFFECT has 'splice_region_variant') | (ANN[*].EFFECT has 'TFBS_ablation') | (ANN[*].EFFECT has '5_prime_UTR_premature_start_codon_gain_variant') | (ANN[*].EFFECT has 'initiator_codon_variant') | (ANN[*].EFFECT has 'splice_region_variant') | (ANN[*].EFFECT has 'start_retained') | (ANN[*].EFFECT has 'stop_retained_variant') | (ANN[*].EFFECT has 'synonymous_variant') | (ANN[*].EFFECT has '3_prime_UTR_variant') | (ANN[*].EFFECT has '5_prime_UTR_variant') | (ANN[*].EFFECT has 'exon_variant') | (ANN[*].EFFECT has 'feature_elongation') | (ANN[*].EFFECT has 'feature_truncation') | (ANN[*].EFFECT has 'gene_variant') | (ANN[*].EFFECT has 'coding_sequence_variant') | (ANN[*].EFFECT has 'mature_miRNA_variant') | (ANN[*].EFFECT has 'miRNA') | (ANN[*].EFFECT has 'NMD_transcript_variant') | (ANN[*].EFFECT has 'non_coding_transcript_exon_variant') | (ANN[*].EFFECT has 'non_coding_transcript_variant') | (ANN[*].EFFECT has 'regulatory_region_amplification') | (ANN[*].EFFECT has 'regulatory_region_variant') | (ANN[*].EFFECT has 'TF_binding_site_variant') | (ANN[*].EFFECT has 'TFBS_amplification') | (ANN[*].EFFECT has 'transcript_amplification') | (ANN[*].EFFECT has 'transcript_variant')\\\"\", \"__rerun_remap_job_id__\": null, \"filtering\": \"{\\\"mode\\\": \\\"entries\\\", \\\"__current_case__\\\": 0}\", \"input\": \"{\\\"__class__\\\": \\\"RuntimeValue\\\"}\"}", 
            "tool_version": "4.3.0", 
            "type": "tool", 
            "uuid": "5be386aa-0b1a-499f-a812-25fb415b8f6e", 
            "workflow_outputs": []
        }, 
        "36": {
            "annotation": "", 
            "content_id": "wc_gnu", 
            "errors": null, 
            "id": 36, 
            "input_connections": {
                "input1": {
                    "id": 18, 
                    "output_name": "output"
                }
            }, 
            "inputs": [
                {
                    "description": "runtime parameter for tool Line/Word/Character count", 
                    "name": "input1"
                }
            ], 
            "label": null, 
            "name": "Line/Word/Character count", 
            "outputs": [
                {
                    "name": "out_file1", 
                    "type": "tabular"
                }
            ], 
            "position": {
                "left": 1528, 
                "top": 2268
            }, 
            "post_job_actions": {
                "TagDatasetActionout_file1": {
                    "action_arguments": {
                        "tags": "Distribution"
                    }, 
                    "action_type": "TagDatasetAction", 
                    "output_name": "out_file1"
                }
            }, 
            "tool_id": "wc_gnu", 
            "tool_state": "{\"__page__\": null, \"include_header\": \"\\\"false\\\"\", \"input1\": \"{\\\"__class__\\\": \\\"RuntimeValue\\\"}\", \"options\": \"[\\\"lines\\\"]\", \"__rerun_remap_job_id__\": null}", 
            "tool_version": "1.0.0", 
            "type": "tool", 
            "uuid": "92318b1e-263d-4d51-87e7-b5c5fc59aa5c", 
            "workflow_outputs": []
        }, 
        "37": {
            "annotation": "", 
            "content_id": "toolshed.g2.bx.psu.edu/repos/iuc/snpsift/snpSift_filter/4.3.0", 
            "errors": null, 
            "id": 37, 
            "input_connections": {
                "input": {
                    "id": 18, 
                    "output_name": "output"
                }
            }, 
            "inputs": [
                {
                    "description": "runtime parameter for tool SnpSift Filter", 
                    "name": "input"
                }
            ], 
            "label": "PGE Variants in 3 clones", 
            "name": "SnpSift Filter", 
            "outputs": [
                {
                    "name": "output", 
                    "type": "vcf"
                }
            ], 
            "position": {
                "left": 1311, 
                "top": 2729
            }, 
            "post_job_actions": {
                "RenameDatasetActionoutput": {
                    "action_arguments": {
                        "newname": "PGE Variants in 3 clones"
                    }, 
                    "action_type": "RenameDatasetAction", 
                    "output_name": "output"
                }, 
                "TagDatasetActionoutput": {
                    "action_arguments": {
                        "tags": "Distribution"
                    }, 
                    "action_type": "TagDatasetAction", 
                    "output_name": "output"
                }
            }, 
            "tool_id": "toolshed.g2.bx.psu.edu/repos/iuc/snpsift/snpSift_filter/4.3.0", 
            "tool_shed_repository": {
                "changeset_revision": "b04635ebfab0", 
                "name": "snpsift", 
                "owner": "iuc", 
                "tool_shed": "toolshed.g2.bx.psu.edu"
            }, 
            "tool_state": "{\"__page__\": null, \"inverse\": \"\\\"false\\\"\", \"expr\": \"\\\"(ANN[*].EFFECT has 'chromosome_number_variation') | (ANN[*].EFFECT has 'exon_loss_variant') | (ANN[*].EFFECT has 'frameshift_variant') | (ANN[*].EFFECT has 'rare_amino_acid_variant') | (ANN[*].EFFECT has 'splice_acceptor_variant') | (ANN[*].EFFECT has 'splice_donor_variant') | (ANN[*].EFFECT has 'start_lost') | (ANN[*].EFFECT has 'stop_gained') | (ANN[*].EFFECT has 'stop_lost') | (ANN[*].EFFECT has 'transcript_ablation') | (ANN[*].EFFECT has '3_prime_UTR_truncation & exon_loss') | (ANN[*].EFFECT has '5_prime_UTR_truncation & exon_loss_variant') | (ANN[*].EFFECT has 'coding_sequence_variant') | (ANN[*].EFFECT has 'conservative_inframe_deletion') | (ANN[*].EFFECT has 'conservative_inframe_insertion') | (ANN[*].EFFECT has 'disruptive_inframe_deletion') | (ANN[*].EFFECT has 'disruptive_inframe_insertion') | (ANN[*].EFFECT has 'missense_variant') | (ANN[*].EFFECT has 'regulatory_region_ablation') | (ANN[*].EFFECT has 'splice_region_variant') | (ANN[*].EFFECT has 'TFBS_ablation') | (ANN[*].EFFECT has '5_prime_UTR_premature_start_codon_gain_variant') | (ANN[*].EFFECT has 'initiator_codon_variant') | (ANN[*].EFFECT has 'splice_region_variant') | (ANN[*].EFFECT has 'start_retained') | (ANN[*].EFFECT has 'stop_retained_variant') | (ANN[*].EFFECT has 'synonymous_variant') | (ANN[*].EFFECT has '3_prime_UTR_variant') | (ANN[*].EFFECT has '5_prime_UTR_variant') | (ANN[*].EFFECT has 'exon_variant') | (ANN[*].EFFECT has 'feature_elongation') | (ANN[*].EFFECT has 'feature_truncation') | (ANN[*].EFFECT has 'gene_variant') | (ANN[*].EFFECT has 'coding_sequence_variant') | (ANN[*].EFFECT has 'mature_miRNA_variant') | (ANN[*].EFFECT has 'miRNA') | (ANN[*].EFFECT has 'NMD_transcript_variant') | (ANN[*].EFFECT has 'non_coding_transcript_exon_variant') | (ANN[*].EFFECT has 'non_coding_transcript_variant') | (ANN[*].EFFECT has 'regulatory_region_amplification') | (ANN[*].EFFECT has 'regulatory_region_variant') | (ANN[*].EFFECT has 'TF_binding_site_variant') | (ANN[*].EFFECT has 'TFBS_amplification') | (ANN[*].EFFECT has 'transcript_amplification') | (ANN[*].EFFECT has 'transcript_variant')\\\"\", \"__rerun_remap_job_id__\": null, \"filtering\": \"{\\\"mode\\\": \\\"entries\\\", \\\"__current_case__\\\": 0}\", \"input\": \"{\\\"__class__\\\": \\\"RuntimeValue\\\"}\"}", 
            "tool_version": "4.3.0", 
            "type": "tool", 
            "uuid": "fd0353af-2d37-4c39-8231-506c6e08098f", 
            "workflow_outputs": []
        }, 
        "38": {
            "annotation": "", 
            "content_id": "toolshed.g2.bx.psu.edu/repos/iuc/snpsift/snpSift_filter/4.3.0", 
            "errors": null, 
            "id": 38, 
            "input_connections": {
                "input": {
                    "id": 19, 
                    "output_name": "output"
                }
            }, 
            "inputs": [
                {
                    "description": "runtime parameter for tool SnpSift Filter", 
                    "name": "input"
                }
            ], 
            "label": "PGE Variants in C1", 
            "name": "SnpSift Filter", 
            "outputs": [
                {
                    "name": "output", 
                    "type": "vcf"
                }
            ], 
            "position": {
                "left": 1352, 
                "top": 2888
            }, 
            "post_job_actions": {
                "RenameDatasetActionoutput": {
                    "action_arguments": {
                        "newname": "PGE Variants in C1"
                    }, 
                    "action_type": "RenameDatasetAction", 
                    "output_name": "output"
                }, 
                "TagDatasetActionoutput": {
                    "action_arguments": {
                        "tags": "Clones"
                    }, 
                    "action_type": "TagDatasetAction", 
                    "output_name": "output"
                }
            }, 
            "tool_id": "toolshed.g2.bx.psu.edu/repos/iuc/snpsift/snpSift_filter/4.3.0", 
            "tool_shed_repository": {
                "changeset_revision": "b04635ebfab0", 
                "name": "snpsift", 
                "owner": "iuc", 
                "tool_shed": "toolshed.g2.bx.psu.edu"
            }, 
            "tool_state": "{\"__page__\": null, \"inverse\": \"\\\"false\\\"\", \"expr\": \"\\\"(ANN[*].EFFECT has 'chromosome_number_variation') | (ANN[*].EFFECT has 'exon_loss_variant') | (ANN[*].EFFECT has 'frameshift_variant') | (ANN[*].EFFECT has 'rare_amino_acid_variant') | (ANN[*].EFFECT has 'splice_acceptor_variant') | (ANN[*].EFFECT has 'splice_donor_variant') | (ANN[*].EFFECT has 'start_lost') | (ANN[*].EFFECT has 'stop_gained') | (ANN[*].EFFECT has 'stop_lost') | (ANN[*].EFFECT has 'transcript_ablation') | (ANN[*].EFFECT has '3_prime_UTR_truncation & exon_loss') | (ANN[*].EFFECT has '5_prime_UTR_truncation & exon_loss_variant') | (ANN[*].EFFECT has 'coding_sequence_variant') | (ANN[*].EFFECT has 'conservative_inframe_deletion') | (ANN[*].EFFECT has 'conservative_inframe_insertion') | (ANN[*].EFFECT has 'disruptive_inframe_deletion') | (ANN[*].EFFECT has 'disruptive_inframe_insertion') | (ANN[*].EFFECT has 'missense_variant') | (ANN[*].EFFECT has 'regulatory_region_ablation') | (ANN[*].EFFECT has 'splice_region_variant') | (ANN[*].EFFECT has 'TFBS_ablation') | (ANN[*].EFFECT has '5_prime_UTR_premature_start_codon_gain_variant') | (ANN[*].EFFECT has 'initiator_codon_variant') | (ANN[*].EFFECT has 'splice_region_variant') | (ANN[*].EFFECT has 'start_retained') | (ANN[*].EFFECT has 'stop_retained_variant') | (ANN[*].EFFECT has 'synonymous_variant') | (ANN[*].EFFECT has '3_prime_UTR_variant') | (ANN[*].EFFECT has '5_prime_UTR_variant') | (ANN[*].EFFECT has 'exon_variant') | (ANN[*].EFFECT has 'feature_elongation') | (ANN[*].EFFECT has 'feature_truncation') | (ANN[*].EFFECT has 'gene_variant') | (ANN[*].EFFECT has 'coding_sequence_variant') | (ANN[*].EFFECT has 'mature_miRNA_variant') | (ANN[*].EFFECT has 'miRNA') | (ANN[*].EFFECT has 'NMD_transcript_variant') | (ANN[*].EFFECT has 'non_coding_transcript_exon_variant') | (ANN[*].EFFECT has 'non_coding_transcript_variant') | (ANN[*].EFFECT has 'regulatory_region_amplification') | (ANN[*].EFFECT has 'regulatory_region_variant') | (ANN[*].EFFECT has 'TF_binding_site_variant') | (ANN[*].EFFECT has 'TFBS_amplification') | (ANN[*].EFFECT has 'transcript_amplification') | (ANN[*].EFFECT has 'transcript_variant')\\\"\", \"__rerun_remap_job_id__\": null, \"filtering\": \"{\\\"mode\\\": \\\"entries\\\", \\\"__current_case__\\\": 0}\", \"input\": \"{\\\"__class__\\\": \\\"RuntimeValue\\\"}\"}", 
            "tool_version": "4.3.0", 
            "type": "tool", 
            "uuid": "42406fbe-51bb-45d0-8017-1a4b5b7becbb", 
            "workflow_outputs": []
        }, 
        "39": {
            "annotation": "", 
            "content_id": "wc_gnu", 
            "errors": null, 
            "id": 39, 
            "input_connections": {
                "input1": {
                    "id": 19, 
                    "output_name": "output"
                }
            }, 
            "inputs": [
                {
                    "description": "runtime parameter for tool Line/Word/Character count", 
                    "name": "input1"
                }
            ], 
            "label": null, 
            "name": "Line/Word/Character count", 
            "outputs": [
                {
                    "name": "out_file1", 
                    "type": "tabular"
                }
            ], 
            "position": {
                "left": 1348, 
                "top": 3256
            }, 
            "post_job_actions": {
                "TagDatasetActionout_file1": {
                    "action_arguments": {
                        "tags": "Clones"
                    }, 
                    "action_type": "TagDatasetAction", 
                    "output_name": "out_file1"
                }
            }, 
            "tool_id": "wc_gnu", 
            "tool_state": "{\"__page__\": null, \"include_header\": \"\\\"false\\\"\", \"input1\": \"{\\\"__class__\\\": \\\"RuntimeValue\\\"}\", \"options\": \"[\\\"lines\\\"]\", \"__rerun_remap_job_id__\": null}", 
            "tool_version": "1.0.0", 
            "type": "tool", 
            "uuid": "0f356cda-5a46-485a-b3b0-f9fff94ce8d4", 
            "workflow_outputs": []
        }, 
        "40": {
            "annotation": "", 
            "content_id": "toolshed.g2.bx.psu.edu/repos/iuc/snpsift/snpSift_filter/4.3.0", 
            "errors": null, 
            "id": 40, 
            "input_connections": {
                "input": {
                    "id": 20, 
                    "output_name": "output"
                }
            }, 
            "inputs": [
                {
                    "description": "runtime parameter for tool SnpSift Filter", 
                    "name": "input"
                }
            ], 
            "label": "PGE Variants in C2", 
            "name": "SnpSift Filter", 
            "outputs": [
                {
                    "name": "output", 
                    "type": "vcf"
                }
            ], 
            "position": {
                "left": 1354, 
                "top": 3001
            }, 
            "post_job_actions": {
                "RenameDatasetActionoutput": {
                    "action_arguments": {
                        "newname": "PGE Variants in C2"
                    }, 
                    "action_type": "RenameDatasetAction", 
                    "output_name": "output"
                }, 
                "TagDatasetActionoutput": {
                    "action_arguments": {
                        "tags": "Clones"
                    }, 
                    "action_type": "TagDatasetAction", 
                    "output_name": "output"
                }
            }, 
            "tool_id": "toolshed.g2.bx.psu.edu/repos/iuc/snpsift/snpSift_filter/4.3.0", 
            "tool_shed_repository": {
                "changeset_revision": "b04635ebfab0", 
                "name": "snpsift", 
                "owner": "iuc", 
                "tool_shed": "toolshed.g2.bx.psu.edu"
            }, 
            "tool_state": "{\"__page__\": null, \"inverse\": \"\\\"false\\\"\", \"expr\": \"\\\"(ANN[*].EFFECT has 'chromosome_number_variation') | (ANN[*].EFFECT has 'exon_loss_variant') | (ANN[*].EFFECT has 'frameshift_variant') | (ANN[*].EFFECT has 'rare_amino_acid_variant') | (ANN[*].EFFECT has 'splice_acceptor_variant') | (ANN[*].EFFECT has 'splice_donor_variant') | (ANN[*].EFFECT has 'start_lost') | (ANN[*].EFFECT has 'stop_gained') | (ANN[*].EFFECT has 'stop_lost') | (ANN[*].EFFECT has 'transcript_ablation') | (ANN[*].EFFECT has '3_prime_UTR_truncation & exon_loss') | (ANN[*].EFFECT has '5_prime_UTR_truncation & exon_loss_variant') | (ANN[*].EFFECT has 'coding_sequence_variant') | (ANN[*].EFFECT has 'conservative_inframe_deletion') | (ANN[*].EFFECT has 'conservative_inframe_insertion') | (ANN[*].EFFECT has 'disruptive_inframe_deletion') | (ANN[*].EFFECT has 'disruptive_inframe_insertion') | (ANN[*].EFFECT has 'missense_variant') | (ANN[*].EFFECT has 'regulatory_region_ablation') | (ANN[*].EFFECT has 'splice_region_variant') | (ANN[*].EFFECT has 'TFBS_ablation') | (ANN[*].EFFECT has '5_prime_UTR_premature_start_codon_gain_variant') | (ANN[*].EFFECT has 'initiator_codon_variant') | (ANN[*].EFFECT has 'splice_region_variant') | (ANN[*].EFFECT has 'start_retained') | (ANN[*].EFFECT has 'stop_retained_variant') | (ANN[*].EFFECT has 'synonymous_variant') | (ANN[*].EFFECT has '3_prime_UTR_variant') | (ANN[*].EFFECT has '5_prime_UTR_variant') | (ANN[*].EFFECT has 'exon_variant') | (ANN[*].EFFECT has 'feature_elongation') | (ANN[*].EFFECT has 'feature_truncation') | (ANN[*].EFFECT has 'gene_variant') | (ANN[*].EFFECT has 'coding_sequence_variant') | (ANN[*].EFFECT has 'mature_miRNA_variant') | (ANN[*].EFFECT has 'miRNA') | (ANN[*].EFFECT has 'NMD_transcript_variant') | (ANN[*].EFFECT has 'non_coding_transcript_exon_variant') | (ANN[*].EFFECT has 'non_coding_transcript_variant') | (ANN[*].EFFECT has 'regulatory_region_amplification') | (ANN[*].EFFECT has 'regulatory_region_variant') | (ANN[*].EFFECT has 'TF_binding_site_variant') | (ANN[*].EFFECT has 'TFBS_amplification') | (ANN[*].EFFECT has 'transcript_amplification') | (ANN[*].EFFECT has 'transcript_variant')\\\"\", \"__rerun_remap_job_id__\": null, \"filtering\": \"{\\\"mode\\\": \\\"entries\\\", \\\"__current_case__\\\": 0}\", \"input\": \"{\\\"__class__\\\": \\\"RuntimeValue\\\"}\"}", 
            "tool_version": "4.3.0", 
            "type": "tool", 
            "uuid": "ea54f8b5-d1e3-4baf-add6-26deabc8a392", 
            "workflow_outputs": []
        }, 
        "41": {
            "annotation": "", 
            "content_id": "wc_gnu", 
            "errors": null, 
            "id": 41, 
            "input_connections": {
                "input1": {
                    "id": 20, 
                    "output_name": "output"
                }
            }, 
            "inputs": [
                {
                    "description": "runtime parameter for tool Line/Word/Character count", 
                    "name": "input1"
                }
            ], 
            "label": null, 
            "name": "Line/Word/Character count", 
            "outputs": [
                {
                    "name": "out_file1", 
                    "type": "tabular"
                }
            ], 
            "position": {
                "left": 1347, 
                "top": 3355
            }, 
            "post_job_actions": {
                "TagDatasetActionout_file1": {
                    "action_arguments": {
                        "tags": "Clones"
                    }, 
                    "action_type": "TagDatasetAction", 
                    "output_name": "out_file1"
                }
            }, 
            "tool_id": "wc_gnu", 
            "tool_state": "{\"__page__\": null, \"include_header\": \"\\\"false\\\"\", \"input1\": \"{\\\"__class__\\\": \\\"RuntimeValue\\\"}\", \"options\": \"[\\\"lines\\\"]\", \"__rerun_remap_job_id__\": null}", 
            "tool_version": "1.0.0", 
            "type": "tool", 
            "uuid": "f3195a7a-5a44-4449-87df-21e529ae3f00", 
            "workflow_outputs": []
        }, 
        "42": {
            "annotation": "", 
            "content_id": "toolshed.g2.bx.psu.edu/repos/iuc/snpsift/snpSift_filter/4.3.0", 
            "errors": null, 
            "id": 42, 
            "input_connections": {
                "input": {
                    "id": 21, 
                    "output_name": "output"
                }
            }, 
            "inputs": [
                {
                    "description": "runtime parameter for tool SnpSift Filter", 
                    "name": "input"
                }
            ], 
            "label": "PGE Variants in C3", 
            "name": "SnpSift Filter", 
            "outputs": [
                {
                    "name": "output", 
                    "type": "vcf"
                }
            ], 
            "position": {
                "left": 1355, 
                "top": 3116
            }, 
            "post_job_actions": {
                "RenameDatasetActionoutput": {
                    "action_arguments": {
                        "newname": "PGE Variants in C3"
                    }, 
                    "action_type": "RenameDatasetAction", 
                    "output_name": "output"
                }, 
                "TagDatasetActionoutput": {
                    "action_arguments": {
                        "tags": "Clones"
                    }, 
                    "action_type": "TagDatasetAction", 
                    "output_name": "output"
                }
            }, 
            "tool_id": "toolshed.g2.bx.psu.edu/repos/iuc/snpsift/snpSift_filter/4.3.0", 
            "tool_shed_repository": {
                "changeset_revision": "b04635ebfab0", 
                "name": "snpsift", 
                "owner": "iuc", 
                "tool_shed": "toolshed.g2.bx.psu.edu"
            }, 
            "tool_state": "{\"__page__\": null, \"inverse\": \"\\\"false\\\"\", \"expr\": \"\\\"(ANN[*].EFFECT has 'chromosome_number_variation') | (ANN[*].EFFECT has 'exon_loss_variant') | (ANN[*].EFFECT has 'frameshift_variant') | (ANN[*].EFFECT has 'rare_amino_acid_variant') | (ANN[*].EFFECT has 'splice_acceptor_variant') | (ANN[*].EFFECT has 'splice_donor_variant') | (ANN[*].EFFECT has 'start_lost') | (ANN[*].EFFECT has 'stop_gained') | (ANN[*].EFFECT has 'stop_lost') | (ANN[*].EFFECT has 'transcript_ablation') | (ANN[*].EFFECT has '3_prime_UTR_truncation & exon_loss') | (ANN[*].EFFECT has '5_prime_UTR_truncation & exon_loss_variant') | (ANN[*].EFFECT has 'coding_sequence_variant') | (ANN[*].EFFECT has 'conservative_inframe_deletion') | (ANN[*].EFFECT has 'conservative_inframe_insertion') | (ANN[*].EFFECT has 'disruptive_inframe_deletion') | (ANN[*].EFFECT has 'disruptive_inframe_insertion') | (ANN[*].EFFECT has 'missense_variant') | (ANN[*].EFFECT has 'regulatory_region_ablation') | (ANN[*].EFFECT has 'splice_region_variant') | (ANN[*].EFFECT has 'TFBS_ablation') | (ANN[*].EFFECT has '5_prime_UTR_premature_start_codon_gain_variant') | (ANN[*].EFFECT has 'initiator_codon_variant') | (ANN[*].EFFECT has 'splice_region_variant') | (ANN[*].EFFECT has 'start_retained') | (ANN[*].EFFECT has 'stop_retained_variant') | (ANN[*].EFFECT has 'synonymous_variant') | (ANN[*].EFFECT has '3_prime_UTR_variant') | (ANN[*].EFFECT has '5_prime_UTR_variant') | (ANN[*].EFFECT has 'exon_variant') | (ANN[*].EFFECT has 'feature_elongation') | (ANN[*].EFFECT has 'feature_truncation') | (ANN[*].EFFECT has 'gene_variant') | (ANN[*].EFFECT has 'coding_sequence_variant') | (ANN[*].EFFECT has 'mature_miRNA_variant') | (ANN[*].EFFECT has 'miRNA') | (ANN[*].EFFECT has 'NMD_transcript_variant') | (ANN[*].EFFECT has 'non_coding_transcript_exon_variant') | (ANN[*].EFFECT has 'non_coding_transcript_variant') | (ANN[*].EFFECT has 'regulatory_region_amplification') | (ANN[*].EFFECT has 'regulatory_region_variant') | (ANN[*].EFFECT has 'TF_binding_site_variant') | (ANN[*].EFFECT has 'TFBS_amplification') | (ANN[*].EFFECT has 'transcript_amplification') | (ANN[*].EFFECT has 'transcript_variant')\\\"\", \"__rerun_remap_job_id__\": null, \"filtering\": \"{\\\"mode\\\": \\\"entries\\\", \\\"__current_case__\\\": 0}\", \"input\": \"{\\\"__class__\\\": \\\"RuntimeValue\\\"}\"}", 
            "tool_version": "4.3.0", 
            "type": "tool", 
            "uuid": "ef4da47e-3fb0-4cf9-8242-969dec38f5d6", 
            "workflow_outputs": []
        }, 
        "43": {
            "annotation": "", 
            "content_id": "wc_gnu", 
            "errors": null, 
            "id": 43, 
            "input_connections": {
                "input1": {
                    "id": 21, 
                    "output_name": "output"
                }
            }, 
            "inputs": [
                {
                    "description": "runtime parameter for tool Line/Word/Character count", 
                    "name": "input1"
                }
            ], 
            "label": null, 
            "name": "Line/Word/Character count", 
            "outputs": [
                {
                    "name": "out_file1", 
                    "type": "tabular"
                }
            ], 
            "position": {
                "left": 1343, 
                "top": 3448
            }, 
            "post_job_actions": {
                "TagDatasetActionout_file1": {
                    "action_arguments": {
                        "tags": "Clones"
                    }, 
                    "action_type": "TagDatasetAction", 
                    "output_name": "out_file1"
                }
            }, 
            "tool_id": "wc_gnu", 
            "tool_state": "{\"__page__\": null, \"include_header\": \"\\\"false\\\"\", \"input1\": \"{\\\"__class__\\\": \\\"RuntimeValue\\\"}\", \"options\": \"[\\\"lines\\\"]\", \"__rerun_remap_job_id__\": null}", 
            "tool_version": "1.0.0", 
            "type": "tool", 
            "uuid": "e8ba0f0b-609e-428a-8067-907e20a678f3", 
            "workflow_outputs": []
        }, 
        "44": {
            "annotation": "", 
            "content_id": "wc_gnu", 
            "errors": null, 
            "id": 44, 
            "input_connections": {
                "input1": {
                    "id": 25, 
                    "output_name": "output"
                }
            }, 
            "inputs": [
                {
                    "description": "runtime parameter for tool Line/Word/Character count", 
                    "name": "input1"
                }
            ], 
            "label": null, 
            "name": "Line/Word/Character count", 
            "outputs": [
                {
                    "name": "out_file1", 
                    "type": "tabular"
                }
            ], 
            "position": {
                "left": 1916, 
                "top": 783
            }, 
            "post_job_actions": {
                "TagDatasetActionout_file1": {
                    "action_arguments": {
                        "tags": "Distribution"
                    }, 
                    "action_type": "TagDatasetAction", 
                    "output_name": "out_file1"
                }
            }, 
            "tool_id": "wc_gnu", 
            "tool_state": "{\"__page__\": null, \"include_header\": \"\\\"false\\\"\", \"input1\": \"{\\\"__class__\\\": \\\"RuntimeValue\\\"}\", \"options\": \"[\\\"lines\\\"]\", \"__rerun_remap_job_id__\": null}", 
            "tool_version": "1.0.0", 
            "type": "tool", 
            "uuid": "cee670b5-340e-4c6a-a202-be5d406a44f1", 
            "workflow_outputs": []
        }, 
        "45": {
            "annotation": "", 
            "content_id": "wc_gnu", 
            "errors": null, 
            "id": 45, 
            "input_connections": {
                "input1": {
                    "id": 27, 
                    "output_name": "output"
                }
            }, 
            "inputs": [
                {
                    "description": "runtime parameter for tool Line/Word/Character count", 
                    "name": "input1"
                }
            ], 
            "label": null, 
            "name": "Line/Word/Character count", 
            "outputs": [
                {
                    "name": "out_file1", 
                    "type": "tabular"
                }
            ], 
            "position": {
                "left": 1918, 
                "top": 875
            }, 
            "post_job_actions": {
                "TagDatasetActionout_file1": {
                    "action_arguments": {
                        "tags": "Distribution"
                    }, 
                    "action_type": "TagDatasetAction", 
                    "output_name": "out_file1"
                }
            }, 
            "tool_id": "wc_gnu", 
            "tool_state": "{\"__page__\": null, \"include_header\": \"\\\"false\\\"\", \"input1\": \"{\\\"__class__\\\": \\\"RuntimeValue\\\"}\", \"options\": \"[\\\"lines\\\"]\", \"__rerun_remap_job_id__\": null}", 
            "tool_version": "1.0.0", 
            "type": "tool", 
            "uuid": "17d23c74-a358-4cad-b470-43e40a0fbea3", 
            "workflow_outputs": []
        }, 
        "46": {
            "annotation": "", 
            "content_id": "wc_gnu", 
            "errors": null, 
            "id": 46, 
            "input_connections": {
                "input1": {
                    "id": 29, 
                    "output_name": "output"
                }
            }, 
            "inputs": [
                {
                    "description": "runtime parameter for tool Line/Word/Character count", 
                    "name": "input1"
                }
            ], 
            "label": null, 
            "name": "Line/Word/Character count", 
            "outputs": [
                {
                    "name": "out_file1", 
                    "type": "tabular"
                }
            ], 
            "position": {
                "left": 1922, 
                "top": 968
            }, 
            "post_job_actions": {
                "TagDatasetActionout_file1": {
                    "action_arguments": {
                        "tags": "Distribution"
                    }, 
                    "action_type": "TagDatasetAction", 
                    "output_name": "out_file1"
                }
            }, 
            "tool_id": "wc_gnu", 
            "tool_state": "{\"__page__\": null, \"include_header\": \"\\\"false\\\"\", \"input1\": \"{\\\"__class__\\\": \\\"RuntimeValue\\\"}\", \"options\": \"[\\\"lines\\\"]\", \"__rerun_remap_job_id__\": null}", 
            "tool_version": "1.0.0", 
            "type": "tool", 
            "uuid": "713beb62-4981-4b8a-baef-98093dc02321", 
            "workflow_outputs": []
        }, 
        "47": {
            "annotation": "", 
            "content_id": "wc_gnu", 
            "errors": null, 
            "id": 47, 
            "input_connections": {
                "input1": {
                    "id": 32, 
                    "output_name": "output"
                }
            }, 
            "inputs": [
                {
                    "description": "runtime parameter for tool Line/Word/Character count", 
                    "name": "input1"
                }
            ], 
            "label": null, 
            "name": "Line/Word/Character count", 
            "outputs": [
                {
                    "name": "out_file1", 
                    "type": "tabular"
                }
            ], 
            "position": {
                "left": 1686, 
                "top": 2534
            }, 
            "post_job_actions": {
                "TagDatasetActionout_file1": {
                    "action_arguments": {
                        "tags": "Distribution"
                    }, 
                    "action_type": "TagDatasetAction", 
                    "output_name": "out_file1"
                }
            }, 
            "tool_id": "wc_gnu", 
            "tool_state": "{\"__page__\": null, \"include_header\": \"\\\"false\\\"\", \"input1\": \"{\\\"__class__\\\": \\\"RuntimeValue\\\"}\", \"options\": \"[\\\"lines\\\"]\", \"__rerun_remap_job_id__\": null}", 
            "tool_version": "1.0.0", 
            "type": "tool", 
            "uuid": "55aa65f0-8f10-4fe9-9b19-f1b4c37186e4", 
            "workflow_outputs": []
        }, 
        "48": {
            "annotation": "", 
            "content_id": "toolshed.g2.bx.psu.edu/repos/iuc/snpsift/snpSift_filter/4.3.0", 
            "errors": null, 
            "id": 48, 
            "input_connections": {
                "input": {
                    "id": 34, 
                    "output_name": "output"
                }
            }, 
            "inputs": [
                {
                    "description": "runtime parameter for tool SnpSift Filter", 
                    "name": "input"
                }
            ], 
            "label": "PGE Variants in 2 clones", 
            "name": "SnpSift Filter", 
            "outputs": [
                {
                    "name": "output", 
                    "type": "vcf"
                }
            ], 
            "position": {
                "left": 1912, 
                "top": 1996
            }, 
            "post_job_actions": {
                "RenameDatasetActionoutput": {
                    "action_arguments": {
                        "newname": "PGE Variants in 2 clones"
                    }, 
                    "action_type": "RenameDatasetAction", 
                    "output_name": "output"
                }, 
                "TagDatasetActionoutput": {
                    "action_arguments": {
                        "tags": "Distribution"
                    }, 
                    "action_type": "TagDatasetAction", 
                    "output_name": "output"
                }
            }, 
            "tool_id": "toolshed.g2.bx.psu.edu/repos/iuc/snpsift/snpSift_filter/4.3.0", 
            "tool_shed_repository": {
                "changeset_revision": "b04635ebfab0", 
                "name": "snpsift", 
                "owner": "iuc", 
                "tool_shed": "toolshed.g2.bx.psu.edu"
            }, 
            "tool_state": "{\"__page__\": null, \"inverse\": \"\\\"false\\\"\", \"expr\": \"\\\"(ANN[*].EFFECT has 'chromosome_number_variation') | (ANN[*].EFFECT has 'exon_loss_variant') | (ANN[*].EFFECT has 'frameshift_variant') | (ANN[*].EFFECT has 'rare_amino_acid_variant') | (ANN[*].EFFECT has 'splice_acceptor_variant') | (ANN[*].EFFECT has 'splice_donor_variant') | (ANN[*].EFFECT has 'start_lost') | (ANN[*].EFFECT has 'stop_gained') | (ANN[*].EFFECT has 'stop_lost') | (ANN[*].EFFECT has 'transcript_ablation') | (ANN[*].EFFECT has '3_prime_UTR_truncation & exon_loss') | (ANN[*].EFFECT has '5_prime_UTR_truncation & exon_loss_variant') | (ANN[*].EFFECT has 'coding_sequence_variant') | (ANN[*].EFFECT has 'conservative_inframe_deletion') | (ANN[*].EFFECT has 'conservative_inframe_insertion') | (ANN[*].EFFECT has 'disruptive_inframe_deletion') | (ANN[*].EFFECT has 'disruptive_inframe_insertion') | (ANN[*].EFFECT has 'missense_variant') | (ANN[*].EFFECT has 'regulatory_region_ablation') | (ANN[*].EFFECT has 'splice_region_variant') | (ANN[*].EFFECT has 'TFBS_ablation') | (ANN[*].EFFECT has '5_prime_UTR_premature_start_codon_gain_variant') | (ANN[*].EFFECT has 'initiator_codon_variant') | (ANN[*].EFFECT has 'splice_region_variant') | (ANN[*].EFFECT has 'start_retained') | (ANN[*].EFFECT has 'stop_retained_variant') | (ANN[*].EFFECT has 'synonymous_variant') | (ANN[*].EFFECT has '3_prime_UTR_variant') | (ANN[*].EFFECT has '5_prime_UTR_variant') | (ANN[*].EFFECT has 'exon_variant') | (ANN[*].EFFECT has 'feature_elongation') | (ANN[*].EFFECT has 'feature_truncation') | (ANN[*].EFFECT has 'gene_variant') | (ANN[*].EFFECT has 'coding_sequence_variant') | (ANN[*].EFFECT has 'mature_miRNA_variant') | (ANN[*].EFFECT has 'miRNA') | (ANN[*].EFFECT has 'NMD_transcript_variant') | (ANN[*].EFFECT has 'non_coding_transcript_exon_variant') | (ANN[*].EFFECT has 'non_coding_transcript_variant') | (ANN[*].EFFECT has 'regulatory_region_amplification') | (ANN[*].EFFECT has 'regulatory_region_variant') | (ANN[*].EFFECT has 'TF_binding_site_variant') | (ANN[*].EFFECT has 'TFBS_amplification') | (ANN[*].EFFECT has 'transcript_amplification') | (ANN[*].EFFECT has 'transcript_variant')\\\"\", \"__rerun_remap_job_id__\": null, \"filtering\": \"{\\\"mode\\\": \\\"entries\\\", \\\"__current_case__\\\": 0}\", \"input\": \"{\\\"__class__\\\": \\\"RuntimeValue\\\"}\"}", 
            "tool_version": "4.3.0", 
            "type": "tool", 
            "uuid": "ad424a96-a2e5-4921-937f-141bff92f24a", 
            "workflow_outputs": []
        }, 
        "49": {
            "annotation": "", 
            "content_id": "wc_gnu", 
            "errors": null, 
            "id": 49, 
            "input_connections": {
                "input1": {
                    "id": 34, 
                    "output_name": "output"
                }
            }, 
            "inputs": [
                {
                    "description": "runtime parameter for tool Line/Word/Character count", 
                    "name": "input1"
                }
            ], 
            "label": null, 
            "name": "Line/Word/Character count", 
            "outputs": [
                {
                    "name": "out_file1", 
                    "type": "tabular"
                }
            ], 
            "position": {
                "left": 2193, 
                "top": 2104
            }, 
            "post_job_actions": {
                "TagDatasetActionout_file1": {
                    "action_arguments": {
                        "tags": "Distribution"
                    }, 
                    "action_type": "TagDatasetAction", 
                    "output_name": "out_file1"
                }
            }, 
            "tool_id": "wc_gnu", 
            "tool_state": "{\"__page__\": null, \"include_header\": \"\\\"false\\\"\", \"input1\": \"{\\\"__class__\\\": \\\"RuntimeValue\\\"}\", \"options\": \"[\\\"lines\\\"]\", \"__rerun_remap_job_id__\": null}", 
            "tool_version": "1.0.0", 
            "type": "tool", 
            "uuid": "a68767ca-a365-45d8-bedd-815104faacf6", 
            "workflow_outputs": []
        }, 
        "50": {
            "annotation": "", 
            "content_id": "wc_gnu", 
            "errors": null, 
            "id": 50, 
            "input_connections": {
                "input1": {
                    "id": 35, 
                    "output_name": "output"
                }
            }, 
            "inputs": [
                {
                    "description": "runtime parameter for tool Line/Word/Character count", 
                    "name": "input1"
                }
            ], 
            "label": null, 
            "name": "Line/Word/Character count", 
            "outputs": [
                {
                    "name": "out_file1", 
                    "type": "tabular"
                }
            ], 
            "position": {
                "left": 1688, 
                "top": 2629
            }, 
            "post_job_actions": {
                "TagDatasetActionout_file1": {
                    "action_arguments": {
                        "tags": "Distribution"
                    }, 
                    "action_type": "TagDatasetAction", 
                    "output_name": "out_file1"
                }
            }, 
            "tool_id": "wc_gnu", 
            "tool_state": "{\"__page__\": null, \"include_header\": \"\\\"false\\\"\", \"input1\": \"{\\\"__class__\\\": \\\"RuntimeValue\\\"}\", \"options\": \"[\\\"lines\\\"]\", \"__rerun_remap_job_id__\": null}", 
            "tool_version": "1.0.0", 
            "type": "tool", 
            "uuid": "0eb4192c-4473-4062-a07d-675dc08eb278", 
            "workflow_outputs": []
        }, 
        "51": {
            "annotation": "", 
            "content_id": "wc_gnu", 
            "errors": null, 
            "id": 51, 
            "input_connections": {
                "input1": {
                    "id": 37, 
                    "output_name": "output"
                }
            }, 
            "inputs": [
                {
                    "description": "runtime parameter for tool Line/Word/Character count", 
                    "name": "input1"
                }
            ], 
            "label": null, 
            "name": "Line/Word/Character count", 
            "outputs": [
                {
                    "name": "out_file1", 
                    "type": "tabular"
                }
            ], 
            "position": {
                "left": 1691, 
                "top": 2723
            }, 
            "post_job_actions": {
                "TagDatasetActionout_file1": {
                    "action_arguments": {
                        "tags": "Distribution"
                    }, 
                    "action_type": "TagDatasetAction", 
                    "output_name": "out_file1"
                }
            }, 
            "tool_id": "wc_gnu", 
            "tool_state": "{\"__page__\": null, \"include_header\": \"\\\"false\\\"\", \"input1\": \"{\\\"__class__\\\": \\\"RuntimeValue\\\"}\", \"options\": \"[\\\"lines\\\"]\", \"__rerun_remap_job_id__\": null}", 
            "tool_version": "1.0.0", 
            "type": "tool", 
            "uuid": "ba9990da-b54e-48a4-acd0-8526127ded5e", 
            "workflow_outputs": []
        }, 
        "52": {
            "annotation": "", 
            "content_id": "toolshed.g2.bx.psu.edu/repos/iuc/snpsift/snpSift_extractFields/4.3.0", 
            "errors": null, 
            "id": 52, 
            "input_connections": {
                "input": {
                    "id": 38, 
                    "output_name": "output"
                }
            }, 
            "inputs": [
                {
                    "description": "runtime parameter for tool SnpSift Extract Fields", 
                    "name": "input"
                }
            ], 
            "label": null, 
            "name": "SnpSift Extract Fields", 
            "outputs": [
                {
                    "name": "output", 
                    "type": "tabular"
                }
            ], 
            "position": {
                "left": 1821, 
                "top": 2846
            }, 
            "post_job_actions": {
                "TagDatasetActionoutput": {
                    "action_arguments": {
                        "tags": "Clones"
                    }, 
                    "action_type": "TagDatasetAction", 
                    "output_name": "output"
                }
            }, 
            "tool_id": "toolshed.g2.bx.psu.edu/repos/iuc/snpsift/snpSift_extractFields/4.3.0", 
            "tool_shed_repository": {
                "changeset_revision": "b04635ebfab0", 
                "name": "snpsift", 
                "owner": "iuc", 
                "tool_shed": "toolshed.g2.bx.psu.edu"
            }, 
            "tool_state": "{\"__page__\": null, \"one_effect_per_line\": \"\\\"false\\\"\", \"empty_text\": \"\\\"\\\"\", \"separator\": \"\\\"\\\"\", \"input\": \"{\\\"__class__\\\": \\\"RuntimeValue\\\"}\", \"extract\": \"\\\"POS\\\"\", \"__rerun_remap_job_id__\": null}", 
            "tool_version": "4.3.0", 
            "type": "tool", 
            "uuid": "5f08641d-b102-47f9-8021-0ed805355c6e", 
            "workflow_outputs": []
        }, 
        "53": {
            "annotation": "", 
            "content_id": "wc_gnu", 
            "errors": null, 
            "id": 53, 
            "input_connections": {
                "input1": {
                    "id": 38, 
                    "output_name": "output"
                }
            }, 
            "inputs": [
                {
                    "description": "runtime parameter for tool Line/Word/Character count", 
                    "name": "input1"
                }
            ], 
            "label": null, 
            "name": "Line/Word/Character count", 
            "outputs": [
                {
                    "name": "out_file1", 
                    "type": "tabular"
                }
            ], 
            "position": {
                "left": 1760, 
                "top": 3185
            }, 
            "post_job_actions": {
                "TagDatasetActionout_file1": {
                    "action_arguments": {
                        "tags": "Clones"
                    }, 
                    "action_type": "TagDatasetAction", 
                    "output_name": "out_file1"
                }
            }, 
            "tool_id": "wc_gnu", 
            "tool_state": "{\"__page__\": null, \"include_header\": \"\\\"false\\\"\", \"input1\": \"{\\\"__class__\\\": \\\"RuntimeValue\\\"}\", \"options\": \"[\\\"lines\\\"]\", \"__rerun_remap_job_id__\": null}", 
            "tool_version": "1.0.0", 
            "type": "tool", 
            "uuid": "497e860d-f9c0-402b-93ea-dff77ef51e2e", 
            "workflow_outputs": []
        }, 
        "54": {
            "annotation": "", 
            "content_id": "toolshed.g2.bx.psu.edu/repos/iuc/snpsift/snpSift_extractFields/4.3.0", 
            "errors": null, 
            "id": 54, 
            "input_connections": {
                "input": {
                    "id": 40, 
                    "output_name": "output"
                }
            }, 
            "inputs": [
                {
                    "description": "runtime parameter for tool SnpSift Extract Fields", 
                    "name": "input"
                }
            ], 
            "label": null, 
            "name": "SnpSift Extract Fields", 
            "outputs": [
                {
                    "name": "output", 
                    "type": "tabular"
                }
            ], 
            "position": {
                "left": 1818, 
                "top": 2957
            }, 
            "post_job_actions": {
                "TagDatasetActionoutput": {
                    "action_arguments": {
                        "tags": "Clones"
                    }, 
                    "action_type": "TagDatasetAction", 
                    "output_name": "output"
                }
            }, 
            "tool_id": "toolshed.g2.bx.psu.edu/repos/iuc/snpsift/snpSift_extractFields/4.3.0", 
            "tool_shed_repository": {
                "changeset_revision": "b04635ebfab0", 
                "name": "snpsift", 
                "owner": "iuc", 
                "tool_shed": "toolshed.g2.bx.psu.edu"
            }, 
            "tool_state": "{\"__page__\": null, \"one_effect_per_line\": \"\\\"false\\\"\", \"empty_text\": \"\\\"\\\"\", \"separator\": \"\\\"\\\"\", \"input\": \"{\\\"__class__\\\": \\\"RuntimeValue\\\"}\", \"extract\": \"\\\"POS\\\"\", \"__rerun_remap_job_id__\": null}", 
            "tool_version": "4.3.0", 
            "type": "tool", 
            "uuid": "3473a528-ad8f-4cb0-bc25-db13ee68a98b", 
            "workflow_outputs": []
        }, 
        "55": {
            "annotation": "", 
            "content_id": "wc_gnu", 
            "errors": null, 
            "id": 55, 
            "input_connections": {
                "input1": {
                    "id": 40, 
                    "output_name": "output"
                }
            }, 
            "inputs": [
                {
                    "description": "runtime parameter for tool Line/Word/Character count", 
                    "name": "input1"
                }
            ], 
            "label": null, 
            "name": "Line/Word/Character count", 
            "outputs": [
                {
                    "name": "out_file1", 
                    "type": "tabular"
                }
            ], 
            "position": {
                "left": 1752, 
                "top": 3275
            }, 
            "post_job_actions": {
                "TagDatasetActionout_file1": {
                    "action_arguments": {
                        "tags": "Clones"
                    }, 
                    "action_type": "TagDatasetAction", 
                    "output_name": "out_file1"
                }
            }, 
            "tool_id": "wc_gnu", 
            "tool_state": "{\"__page__\": null, \"include_header\": \"\\\"false\\\"\", \"input1\": \"{\\\"__class__\\\": \\\"RuntimeValue\\\"}\", \"options\": \"[\\\"lines\\\"]\", \"__rerun_remap_job_id__\": null}", 
            "tool_version": "1.0.0", 
            "type": "tool", 
            "uuid": "7f40e3e2-80dc-45b8-9623-2876c3abf929", 
            "workflow_outputs": []
        }, 
        "56": {
            "annotation": "", 
            "content_id": "toolshed.g2.bx.psu.edu/repos/iuc/snpsift/snpSift_extractFields/4.3.0", 
            "errors": null, 
            "id": 56, 
            "input_connections": {
                "input": {
                    "id": 42, 
                    "output_name": "output"
                }
            }, 
            "inputs": [
                {
                    "description": "runtime parameter for tool SnpSift Extract Fields", 
                    "name": "input"
                }
            ], 
            "label": null, 
            "name": "SnpSift Extract Fields", 
            "outputs": [
                {
                    "name": "output", 
                    "type": "tabular"
                }
            ], 
            "position": {
                "left": 1816, 
                "top": 3066
            }, 
            "post_job_actions": {
                "TagDatasetActionoutput": {
                    "action_arguments": {
                        "tags": "Clones"
                    }, 
                    "action_type": "TagDatasetAction", 
                    "output_name": "output"
                }
            }, 
            "tool_id": "toolshed.g2.bx.psu.edu/repos/iuc/snpsift/snpSift_extractFields/4.3.0", 
            "tool_shed_repository": {
                "changeset_revision": "b04635ebfab0", 
                "name": "snpsift", 
                "owner": "iuc", 
                "tool_shed": "toolshed.g2.bx.psu.edu"
            }, 
            "tool_state": "{\"__page__\": null, \"one_effect_per_line\": \"\\\"false\\\"\", \"empty_text\": \"\\\"\\\"\", \"separator\": \"\\\"\\\"\", \"input\": \"{\\\"__class__\\\": \\\"RuntimeValue\\\"}\", \"extract\": \"\\\"POS\\\"\", \"__rerun_remap_job_id__\": null}", 
            "tool_version": "4.3.0", 
            "type": "tool", 
            "uuid": "f5af04ba-85c1-4a12-a99c-630369296a4d", 
            "workflow_outputs": []
        }, 
        "57": {
            "annotation": "", 
            "content_id": "wc_gnu", 
            "errors": null, 
            "id": 57, 
            "input_connections": {
                "input1": {
                    "id": 42, 
                    "output_name": "output"
                }
            }, 
            "inputs": [
                {
                    "description": "runtime parameter for tool Line/Word/Character count", 
                    "name": "input1"
                }
            ], 
            "label": null, 
            "name": "Line/Word/Character count", 
            "outputs": [
                {
                    "name": "out_file1", 
                    "type": "tabular"
                }
            ], 
            "position": {
                "left": 1746, 
                "top": 3362
            }, 
            "post_job_actions": {
                "TagDatasetActionout_file1": {
                    "action_arguments": {
                        "tags": "Clones"
                    }, 
                    "action_type": "TagDatasetAction", 
                    "output_name": "out_file1"
                }
            }, 
            "tool_id": "wc_gnu", 
            "tool_state": "{\"__page__\": null, \"include_header\": \"\\\"false\\\"\", \"input1\": \"{\\\"__class__\\\": \\\"RuntimeValue\\\"}\", \"options\": \"[\\\"lines\\\"]\", \"__rerun_remap_job_id__\": null}", 
            "tool_version": "1.0.0", 
            "type": "tool", 
            "uuid": "f63abe8d-199b-4e95-869e-97dfc01d8f74", 
            "workflow_outputs": []
        }, 
        "58": {
            "annotation": "", 
            "content_id": "wc_gnu", 
            "errors": null, 
            "id": 58, 
            "input_connections": {
                "input1": {
                    "id": 48, 
                    "output_name": "output"
                }
            }, 
            "inputs": [
                {
                    "description": "runtime parameter for tool Line/Word/Character count", 
                    "name": "input1"
                }
            ], 
            "label": null, 
            "name": "Line/Word/Character count", 
            "outputs": [
                {
                    "name": "out_file1", 
                    "type": "tabular"
                }
            ], 
            "position": {
                "left": 2189, 
                "top": 2003
            }, 
            "post_job_actions": {
                "TagDatasetActionout_file1": {
                    "action_arguments": {
                        "tags": "Distribution"
                    }, 
                    "action_type": "TagDatasetAction", 
                    "output_name": "out_file1"
                }
            }, 
            "tool_id": "wc_gnu", 
            "tool_state": "{\"__page__\": null, \"include_header\": \"\\\"false\\\"\", \"input1\": \"{\\\"__class__\\\": \\\"RuntimeValue\\\"}\", \"options\": \"[\\\"lines\\\"]\", \"__rerun_remap_job_id__\": null}", 
            "tool_version": "1.0.0", 
            "type": "tool", 
            "uuid": "179f255a-63de-413e-9b02-0433d63cab8f", 
            "workflow_outputs": []
        }, 
        "59": {
            "annotation": "", 
            "content_id": "toolshed.g2.bx.psu.edu/repos/bgruening/text_processing/tp_cat/0.1.0", 
            "errors": null, 
            "id": 59, 
            "input_connections": {
                "inputs": [
                    {
                        "id": 4, 
                        "output_name": "out_file1"
                    }, 
                    {
                        "id": 6, 
                        "output_name": "out_file1"
                    }, 
                    {
                        "id": 8, 
                        "output_name": "out_file1"
                    }, 
                    {
                        "id": 22, 
                        "output_name": "out_file1"
                    }, 
                    {
                        "id": 23, 
                        "output_name": "out_file1"
                    }, 
                    {
                        "id": 26, 
                        "output_name": "out_file1"
                    }, 
                    {
                        "id": 28, 
                        "output_name": "out_file1"
                    }, 
                    {
                        "id": 30, 
                        "output_name": "out_file1"
                    }, 
                    {
                        "id": 31, 
                        "output_name": "out_file1"
                    }, 
                    {
                        "id": 33, 
                        "output_name": "out_file1"
                    }, 
                    {
                        "id": 36, 
                        "output_name": "out_file1"
                    }, 
                    {
                        "id": 39, 
                        "output_name": "out_file1"
                    }, 
                    {
                        "id": 41, 
                        "output_name": "out_file1"
                    }, 
                    {
                        "id": 43, 
                        "output_name": "out_file1"
                    }, 
                    {
                        "id": 24, 
                        "output_name": "out_file1"
                    }, 
                    {
                        "id": 44, 
                        "output_name": "out_file1"
                    }, 
                    {
                        "id": 45, 
                        "output_name": "out_file1"
                    }, 
                    {
                        "id": 46, 
                        "output_name": "out_file1"
                    }, 
                    {
                        "id": 47, 
                        "output_name": "out_file1"
                    }, 
                    {
                        "id": 49, 
                        "output_name": "out_file1"
                    }, 
                    {
                        "id": 50, 
                        "output_name": "out_file1"
                    }, 
                    {
                        "id": 51, 
                        "output_name": "out_file1"
                    }, 
                    {
                        "id": 53, 
                        "output_name": "out_file1"
                    }, 
                    {
                        "id": 55, 
                        "output_name": "out_file1"
                    }, 
                    {
                        "id": 57, 
                        "output_name": "out_file1"
                    }, 
                    {
                        "id": 58, 
                        "output_name": "out_file1"
                    }
                ]
            }, 
            "inputs": [
                {
                    "description": "runtime parameter for tool Concatenate datasets", 
                    "name": "inputs"
                }
            ], 
            "label": null, 
            "name": "Concatenate datasets", 
            "outputs": [
                {
                    "name": "out_file1", 
                    "type": "input"
                }
            ], 
            "position": {
                "left": 3483, 
                "top": 1078
            }, 
            "post_job_actions": {}, 
            "tool_id": "toolshed.g2.bx.psu.edu/repos/bgruening/text_processing/tp_cat/0.1.0", 
            "tool_shed_repository": {
                "changeset_revision": "6378f8384f30", 
                "name": "text_processing", 
                "owner": "bgruening", 
                "tool_shed": "toolshed.g2.bx.psu.edu"
            }, 
            "tool_state": "{\"__page__\": null, \"inputs\": \"{\\\"__class__\\\": \\\"RuntimeValue\\\"}\", \"__rerun_remap_job_id__\": null, \"chromInfo\": \"\\\"/lager2/rcug/RCUT/galaxy/galaxy/config/len/?.len\\\"\", \"queries\": \"[]\"}", 
            "tool_version": "0.1.0", 
            "type": "tool", 
            "uuid": "304ac56b-c3b6-4751-a40c-a4e7d465ea7b", 
            "workflow_outputs": []
        }
    }, 
    "uuid": "7482cdd2-2735-45c3-96d4-3d0248f93ceb"
}
```
