## Supplementary material for "Reprogramming enriches for somatic cell clones with small scale mutations in cancer-associated genes": Data S3

```
# shRNA analysis
# Sequence selection
# Pattern input
# Forward primer with 1 possible missmatch; 12bp
patt_F=(GTTAACCCAACA)
for ((i=0; i<${#patt_F[0]}; i++)); do 
    patt_F+=( "${patt_F[0]:0:i}.${patt_F[0]:i+1}" )
done
regex_F=$(IFS='|'; echo "${patt_F[*]}")
# Show regex
echo "$regex_F"

# Reverse primer with 1 possible missmatch; 12bp
patt_R=(TAATTGCTCCTA)
for ((i=0; i<${#patt_R[0]}; i++)); do 
    patt_R+=( "${patt_R[0]:0:i}.${patt_R[0]:i+1}" )
done
regex_R=$(IFS='|'; echo "${patt_R[*]}")
# Show regex
echo "$regex_R"

# Forward miR03A sequence with 1 possible missmatch; 12bp (1bp linker (common) + 11bp miR30A (specific))
patt_F_miR=(GACTGTAAACAT)
for ((i=0; i<${#patt_F_miR[0]}; i++)); do 
    patt_F_miR+=( "${patt_F_miR[0]:0:i}.${patt_F_miR[0]:i+1}" )
done
regex_F_miR=$(IFS='|'; echo "${patt_F_miR[*]}")
# Show regex_F_miR
echo "$regex_F_miR"

# Reverse miR03A sequence with 1 possible missmatch; 12bp (1bp linker (common) + 11bp miR30A (specific))
patt_R_miR=(AGCTGCAAACAT)
for ((i=0; i<${#patt_R_miR[0]}; i++)); do 
    patt_R_miR+=( "${patt_R_miR[0]:0:i}.${patt_R_miR[0]:i+1}" )
done
regex_R_miR=$(IFS='|'; echo "${patt_R_miR[*]}")
# Show regex_R_miR
echo "$regex_R_miR"


# Select shRNAs

# Find lines with regex in fastq files
awk -v regex_F="$regex_F" '$0 ~ regex_F' R5_S5_R1.fastq >> R5_PrimerForward.txt
awk -v regex_F="$regex_F" '$0 ~ regex_F' R5_S5_R2.fastq >> R5_PrimerForward.txt
awk -v regex_R="$regex_R" '$0 ~ regex_R' R5_S5_R1.fastq >> R5_PrimerReverse.txt
awk -v regex_R="$regex_R" '$0 ~ regex_R' R5_S5_R2.fastq >> R5_PrimerReverse.txt

awk -v regex_F="$regex_F" '$0 ~ regex_F' R6_S6_R1.fastq >> R6_PrimerForward.txt
awk -v regex_F="$regex_F" '$0 ~ regex_F' R6_S6_R2.fastq >> R6_PrimerForward.txt
awk -v regex_R="$regex_R" '$0 ~ regex_R' R6_S6_R1.fastq >> R6_PrimerReverse.txt
awk -v regex_R="$regex_R" '$0 ~ regex_R' R6_S6_R2.fastq >> R6_PrimerReverse.txt

awk -v regex_F="$regex_F" '$0 ~ regex_F' R7_S7_R1.fastq >> R7_PrimerForward.txt
awk -v regex_F="$regex_F" '$0 ~ regex_F' R7_S7_R2.fastq >> R7_PrimerForward.txt
awk -v regex_R="$regex_R" '$0 ~ regex_R' R7_S7_R1.fastq >> R7_PrimerReverse.txt
awk -v regex_R="$regex_R" '$0 ~ regex_R' R7_S7_R2.fastq >> R7_PrimerReverse.txt

awk -v regex_F="$regex_F" '$0 ~ regex_F' R8_S8_R1.fastq >> R8_PrimerForward.txt
awk -v regex_F="$regex_F" '$0 ~ regex_F' R8_S8_R2.fastq >> R8_PrimerForward.txt
awk -v regex_R="$regex_R" '$0 ~ regex_R' R8_S8_R1.fastq >> R8_PrimerReverse.txt
awk -v regex_R="$regex_R" '$0 ~ regex_R' R8_S8_R2.fastq >> R8_PrimerReverse.txt


# Count lines
awk 'END {print NR/4}' R5_S5_R1.fastq >> R5_counts.txt
awk 'END {print NR/4}' R5_S5_R2.fastq >> R5_counts.txt
wc -l R5_PrimerForward.txt >> R5_counts.txt
wc -l R5_PrimerReverse.txt >> R5_counts.txt

awk 'END {print NR/4}' R6_S6_R1.fastq >> R6_counts.txt
awk 'END {print NR/4}' R6_S6_R2.fastq >> R6_counts.txt
wc -l R6_PrimerForward.txt >> R6_counts.txt
wc -l R6_PrimerReverse.txt >> R6_counts.txt

awk 'END {print NR/4}' R7_S7_R1.fastq >> R7_counts.txt
awk 'END {print NR/4}' R7_S7_R2.fastq >> R7_counts.txt
wc -l R7_PrimerForward.txt >> R7_counts.txt
wc -l R7_PrimerReverse.txt >> R7_counts.txt

awk 'END {print NR/4}' R8_S8_R1.fastq >> R8_counts.txt
awk 'END {print NR/4}' R8_S8_R2.fastq >> R8_counts.txt
wc -l R8_PrimerForward.txt >> R8_counts.txt
wc -l R8_PrimerReverse.txt >> R8_counts.txt


# Seperate genomic miR30A and shRNAs via miR30A sequence with 1 possible missmatch; (1bp linker (common) + 11bp miR30A (specific))
cat R5_PrimerForward.txt | grep -E "GACTGTAAACAT|.ACTGTAAACAT|G.CTGTAAACAT|GA.TGTAAACAT|GAC.GTAAACAT|GACT.TAAACAT|GACTG.AAACAT|GACTGT.AACAT|GACTGTA.ACAT|GACTGTAA.CAT|GACTGTAAA.AT|GACTGTAAAC.T|GACTGTAAACA." > R5_miR30AForward.txt
cat R5_PrimerForward.txt | grep -v -E "GACTGTAAACAT|.ACTGTAAACAT|G.CTGTAAACAT|GA.TGTAAACAT|GAC.GTAAACAT|GACT.TAAACAT|GACTG.AAACAT|GACTGT.AACAT|GACTGTA.ACAT|GACTGTAA.CAT|GACTGTAAA.AT|GACTGTAAAC.T|GACTGTAAACA." > R5_shRNAForward.txt
cat R5_PrimerReverse.txt | grep -E ".GCTGCAAACAT|A.CTGCAAACAT|AG.TGCAAACAT|AGC.GCAAACAT|AGCT.CAAACAT|AGCTG.AAACAT|AGCTGC.AACAT|AGCTGCA.ACAT|AGCTGCAA.CAT|AGCTGCAAA.AT|AGCTGCAAAC.T|AGCTGCAAACA." > R5_miR30AReverse.txt
cat R5_PrimerReverse.txt | grep -v -E ".GCTGCAAACAT|A.CTGCAAACAT|AG.TGCAAACAT|AGC.GCAAACAT|AGCT.CAAACAT|AGCTG.AAACAT|AGCTGC.AACAT|AGCTGCA.ACAT|AGCTGCAA.CAT|AGCTGCAAA.AT|AGCTGCAAAC.T|AGCTGCAAACA." > R5_shRNAReverse.txt

cat R6_PrimerForward.txt | grep -E "GACTGTAAACAT|.ACTGTAAACAT|G.CTGTAAACAT|GA.TGTAAACAT|GAC.GTAAACAT|GACT.TAAACAT|GACTG.AAACAT|GACTGT.AACAT|GACTGTA.ACAT|GACTGTAA.CAT|GACTGTAAA.AT|GACTGTAAAC.T|GACTGTAAACA." > R6_miR30AForward.txt
cat R6_PrimerForward.txt | grep -v -E "GACTGTAAACAT|.ACTGTAAACAT|G.CTGTAAACAT|GA.TGTAAACAT|GAC.GTAAACAT|GACT.TAAACAT|GACTG.AAACAT|GACTGT.AACAT|GACTGTA.ACAT|GACTGTAA.CAT|GACTGTAAA.AT|GACTGTAAAC.T|GACTGTAAACA." > R6_shRNAForward.txt
cat R6_PrimerReverse.txt | grep -E ".GCTGCAAACAT|A.CTGCAAACAT|AG.TGCAAACAT|AGC.GCAAACAT|AGCT.CAAACAT|AGCTG.AAACAT|AGCTGC.AACAT|AGCTGCA.ACAT|AGCTGCAA.CAT|AGCTGCAAA.AT|AGCTGCAAAC.T|AGCTGCAAACA." > R6_miR30AReverse.txt
cat R6_PrimerReverse.txt | grep -v -E ".GCTGCAAACAT|A.CTGCAAACAT|AG.TGCAAACAT|AGC.GCAAACAT|AGCT.CAAACAT|AGCTG.AAACAT|AGCTGC.AACAT|AGCTGCA.ACAT|AGCTGCAA.CAT|AGCTGCAAA.AT|AGCTGCAAAC.T|AGCTGCAAACA." > R6_shRNAReverse.txt

cat R7_PrimerForward.txt | grep -E "GACTGTAAACAT|.ACTGTAAACAT|G.CTGTAAACAT|GA.TGTAAACAT|GAC.GTAAACAT|GACT.TAAACAT|GACTG.AAACAT|GACTGT.AACAT|GACTGTA.ACAT|GACTGTAA.CAT|GACTGTAAA.AT|GACTGTAAAC.T|GACTGTAAACA." > R7_miR30AForward.txt
cat R7_PrimerForward.txt | grep -v -E "GACTGTAAACAT|.ACTGTAAACAT|G.CTGTAAACAT|GA.TGTAAACAT|GAC.GTAAACAT|GACT.TAAACAT|GACTG.AAACAT|GACTGT.AACAT|GACTGTA.ACAT|GACTGTAA.CAT|GACTGTAAA.AT|GACTGTAAAC.T|GACTGTAAACA." > R7_shRNAForward.txt
cat R7_PrimerReverse.txt | grep -E ".GCTGCAAACAT|A.CTGCAAACAT|AG.TGCAAACAT|AGC.GCAAACAT|AGCT.CAAACAT|AGCTG.AAACAT|AGCTGC.AACAT|AGCTGCA.ACAT|AGCTGCAA.CAT|AGCTGCAAA.AT|AGCTGCAAAC.T|AGCTGCAAACA." > R7_miR30AReverse.txt
cat R7_PrimerReverse.txt | grep -v -E ".GCTGCAAACAT|A.CTGCAAACAT|AG.TGCAAACAT|AGC.GCAAACAT|AGCT.CAAACAT|AGCTG.AAACAT|AGCTGC.AACAT|AGCTGCA.ACAT|AGCTGCAA.CAT|AGCTGCAAA.AT|AGCTGCAAAC.T|AGCTGCAAACA." > R7_shRNAReverse.txt

cat R8_PrimerForward.txt | grep -E "GACTGTAAACAT|.ACTGTAAACAT|G.CTGTAAACAT|GA.TGTAAACAT|GAC.GTAAACAT|GACT.TAAACAT|GACTG.AAACAT|GACTGT.AACAT|GACTGTA.ACAT|GACTGTAA.CAT|GACTGTAAA.AT|GACTGTAAAC.T|GACTGTAAACA." > R8_miR30AForward.txt
cat R8_PrimerForward.txt | grep -v -E "GACTGTAAACAT|.ACTGTAAACAT|G.CTGTAAACAT|GA.TGTAAACAT|GAC.GTAAACAT|GACT.TAAACAT|GACTG.AAACAT|GACTGT.AACAT|GACTGTA.ACAT|GACTGTAA.CAT|GACTGTAAA.AT|GACTGTAAAC.T|GACTGTAAACA." > R8_shRNAForward.txt
cat R8_PrimerReverse.txt | grep -E ".GCTGCAAACAT|A.CTGCAAACAT|AG.TGCAAACAT|AGC.GCAAACAT|AGCT.CAAACAT|AGCTG.AAACAT|AGCTGC.AACAT|AGCTGCA.ACAT|AGCTGCAA.CAT|AGCTGCAAA.AT|AGCTGCAAAC.T|AGCTGCAAACA." > R8_miR30AReverse.txt
cat R8_PrimerReverse.txt | grep -v -E ".GCTGCAAACAT|A.CTGCAAACAT|AG.TGCAAACAT|AGC.GCAAACAT|AGCT.CAAACAT|AGCTG.AAACAT|AGCTGC.AACAT|AGCTGCA.ACAT|AGCTGCAA.CAT|AGCTGCAAA.AT|AGCTGCAAAC.T|AGCTGCAAACA." > R8_shRNAReverse.txt


# Count lines
wc -l R5_miR30AForward.txt >> R5_counts.txt
wc -l R5_miR30AReverse.txt >> R5_counts.txt
wc -l R5_shRNAForward.txt >> R5_counts.txt
wc -l R5_shRNAReverse.txt >> R5_counts.txt

wc -l R6_miR30AForward.txt >> R6_counts.txt
wc -l R6_miR30AReverse.txt >> R6_counts.txt
wc -l R6_shRNAForward.txt >> R6_counts.txt
wc -l R6_shRNAReverse.txt >> R6_counts.txt

wc -l R7_miR30AForward.txt >> R7_counts.txt
wc -l R7_miR30AReverse.txt >> R7_counts.txt
wc -l R7_shRNAForward.txt >> R7_counts.txt
wc -l R7_shRNAReverse.txt >> R7_counts.txt

wc -l R8_miR30AForward.txt >> R8_counts.txt
wc -l R8_miR30AReverse.txt >> R8_counts.txt
wc -l R8_shRNAForward.txt >> R8_counts.txt
wc -l R8_shRNAReverse.txt >> R8_counts.txt


# Cut primer and linker sequences out; only guideshRNA
cut -c 83-113 R5_shRNAForward.txt >> R5_shRNA.txt
cut -c 83-113 R5_shRNAReverse.txt >> R5_shRNA.txt

cut -c 83-113 R6_shRNAForward.txt >> R6_shRNA.txt
cut -c 83-113 R6_shRNAReverse.txt >> R6_shRNA.txt

cut -c 83-113 R7_shRNAForward.txt >> R7_shRNA.txt
cut -c 83-113 R7_shRNAReverse.txt >> R7_shRNA.txt

cut -c 83-113 R8_shRNAForward.txt >> R8_shRNA.txt
cut -c 83-113 R8_shRNAReverse.txt >> R8_shRNA.txt


# Sort and count unique shRNAs
cat R5_shRNA.txt | sort | uniq -c > R5_shRNACounts.txt
cat R6_shRNA.txt | sort | uniq -c > R6_shRNACounts.txt
cat R7_shRNA.txt | sort | uniq -c > R7_shRNACounts.txt
cat R8_shRNA.txt | sort | uniq -c > R8_shRNACounts.txt


# shRNA analysis
# Setting up unique shRNA with missmatch
# Pattern input
# shRNAs with 2 possible missmatch; 15bp

unset patt_shRNA1
unset patt_shRNA2
unset patt_shRNA3
unset patt_shRNA4
unset patt_shRNA5
unset patt_shRNA6
unset patt_shRNA7
unset patt_shRNA8
unset patt_shRNA9
unset patt_shRNA10
unset patt_shRNA11
unset patt_shRNA12
unset patt_shRNA13
unset patt_shRNA14
unset patt_shRNA15

patt_shRNA=(   # insert 15 bp shRNA sequence   )
for ((i=0; i<${#patt_shRNA[0]}; i++)); do 
    patt_shRNA+=( "${patt_shRNA[0]:0:i}.${patt_shRNA[0]:i+1}" )
done

patt_shRNA1=$(echo "${patt_shRNA[1]}")
for ((i=0; i<${#patt_shRNA1[0]}; i++)); do 
    patt_shRNA1+=( "${patt_shRNA1[0]:0:i}.${patt_shRNA1[0]:i+1}" )
done

patt_shRNA2=$(echo "${patt_shRNA[2]}")
for ((i=0; i<${#patt_shRNA2[0]}; i++)); do 
    patt_shRNA2+=( "${patt_shRNA2[0]:0:i}.${patt_shRNA2[0]:i+1}" )
done

patt_shRNA3=$(echo "${patt_shRNA[3]}")
for ((i=0; i<${#patt_shRNA3[0]}; i++)); do 
    patt_shRNA3+=( "${patt_shRNA3[0]:0:i}.${patt_shRNA3[0]:i+1}" )
done

patt_shRNA4=$(echo "${patt_shRNA[4]}")
for ((i=0; i<${#patt_shRNA4[0]}; i++)); do 
    patt_shRNA4+=( "${patt_shRNA4[0]:0:i}.${patt_shRNA4[0]:i+1}" )
done

patt_shRNA5=$(echo "${patt_shRNA[5]}")
for ((i=0; i<${#patt_shRNA5[0]}; i++)); do 
    patt_shRNA5+=( "${patt_shRNA5[0]:0:i}.${patt_shRNA5[0]:i+1}" )
done

patt_shRNA6=$(echo "${patt_shRNA[6]}")
for ((i=0; i<${#patt_shRNA6[0]}; i++)); do 
    patt_shRNA6+=( "${patt_shRNA6[0]:0:i}.${patt_shRNA6[0]:i+1}" )
done

patt_shRNA7=$(echo "${patt_shRNA[7]}")
for ((i=0; i<${#patt_shRNA7[0]}; i++)); do 
    patt_shRNA7+=( "${patt_shRNA7[0]:0:i}.${patt_shRNA7[0]:i+1}" )
done

patt_shRNA8=$(echo "${patt_shRNA[8]}")
for ((i=0; i<${#patt_shRNA8[0]}; i++)); do 
    patt_shRNA8+=( "${patt_shRNA8[0]:0:i}.${patt_shRNA8[0]:i+1}" )
done

patt_shRNA9=$(echo "${patt_shRNA[9]}")
for ((i=0; i<${#patt_shRNA9[0]}; i++)); do 
    patt_shRNA9+=( "${patt_shRNA9[0]:0:i}.${patt_shRNA9[0]:i+1}" )
done

patt_shRNA10=$(echo "${patt_shRNA[10]}")
for ((i=0; i<${#patt_shRNA10[0]}; i++)); do 
    patt_shRNA10+=( "${patt_shRNA10[0]:0:i}.${patt_shRNA10[0]:i+1}" )
done

patt_shRNA11=$(echo "${patt_shRNA[11]}")
for ((i=0; i<${#patt_shRNA11[0]}; i++)); do 
    patt_shRNA11+=( "${patt_shRNA11[0]:0:i}.${patt_shRNA11[0]:i+1}" )
done

patt_shRNA12=$(echo "${patt_shRNA[12]}")
for ((i=0; i<${#patt_shRNA12[0]}; i++)); do 
    patt_shRNA12+=( "${patt_shRNA12[0]:0:i}.${patt_shRNA12[0]:i+1}" )
done

patt_shRNA13=$(echo "${patt_shRNA[13]}")
for ((i=0; i<${#patt_shRNA13[0]}; i++)); do 
    patt_shRNA13+=( "${patt_shRNA13[0]:0:i}.${patt_shRNA13[0]:i+1}" )
done

patt_shRNA14=$(echo "${patt_shRNA[14]}")
for ((i=0; i<${#patt_shRNA14[0]}; i++)); do 
    patt_shRNA14+=( "${patt_shRNA14[0]:0:i}.${patt_shRNA14[0]:i+1}" )
done

patt_shRNA15=$(echo "${patt_shRNA[15]}")
for ((i=0; i<${#patt_shRNA15[0]}; i++)); do 
    patt_shRNA15+=( "${patt_shRNA15[0]:0:i}.${patt_shRNA15[0]:i+1}" )
done

regex_shRNA=$(IFS='|'; echo "${patt_shRNA1[*]}""|""${patt_shRNA2[*]}""|""${patt_shRNA3[*]}""|""${patt_shRNA4[*]}""|""${patt_shRNA5[*]}""|""${patt_shRNA6[*]}""|""${patt_shRNA7[*]}""|""${patt_shRNA8[*]}""|""${patt_shRNA9[*]}""|""${patt_shRNA10[*]}""|""${patt_shRNA11[*]}""|""${patt_shRNA12[*]}""|""${patt_shRNA13[*]}""|""${patt_shRNA14[*]}""|""${patt_shRNA15[*]}")


# Retrieve unique shRNA counts
echo $patt_shRNA >> R5_uni_shRNACounts_15bp.txt
awk -v regex_shRNA="$regex_shRNA" '$0 ~ regex_shRNA' R5_shRNA.txt | wc -l >> R5_uni_shRNACounts_15bp.txt
echo $patt_shRNA >> R6_uni_shRNACounts_15bp.txt
awk -v regex_shRNA="$regex_shRNA" '$0 ~ regex_shRNA' R6_shRNA.txt | wc -l >> R6_uni_shRNACounts_15bp.txt
echo $patt_shRNA >> R7_uni_shRNACounts_15bp.txt
awk -v regex_shRNA="$regex_shRNA" '$0 ~ regex_shRNA' R7_shRNA.txt | wc -l >> R7_uni_shRNACounts_15bp.txt
echo $patt_shRNA >> R8_uni_shRNACounts_15bp.txt
awk -v regex_shRNA="$regex_shRNA" '$0 ~ regex_shRNA' R8_shRNA.txt | wc -l >> R8_uni_shRNACounts_15bp.txt
```
